# Markovian Weighted Ensemble Milestoning (M-WEM): Long-time Kinetics from Short Trajectories

**DOI:** 10.1101/2021.06.26.450057

**Authors:** Dhiman Ray, Sharon Emily Stone, Ioan Andricioaei

## Abstract

We introduce a rare-event sampling scheme, named Markovian Weighted Ensemble Milestoning (M-WEM), which inlays a weighted ensemble framework within a Markovian milestoning theory to efficiently calculate thermodynamic and kinetic properties of long-timescale biomolecular processes from short atomistic molecular dynamics simulations. M-WEM is tested on the Müller-Brown potential model, the conformational switching in alanine dipeptide, and the millisecond timescale protein-ligand unbinding in a trypsin-benzamidine complex. Not only can M-WEM predict the kinetics of these processes with quantitative accuracy, but it also allows for a scheme to reconstruct a multidimensional free energy landscape along additional degrees of freedom which are *not* part of the milestoning progress coordinate. For the ligand-receptor system, the experimental residence time, association and dissociation kinetics, and binding free energy could be reproduced using M-WEM within a simulation time of a few hundreds of nanoseconds, which is a fraction of the computational cost of other currently available methods, and close to four orders of magnitude less than the experimental residence time. Due to the high accuracy and low computational cost, the M-WEM approach can find potential application in kinetics and free-energy based computational drug design.

## Supplementary material for "Markovian Weighted Ensemble Milestoning (M-WEM): Long-time Kinetics from Short Trajectories": MWEM-main.zip: api.rst

```
API Documentation
=================

.. autosummary::
   :toctree: autosummary

   mwem.canvas
```
