## Supplementary material for "Markovian Weighted Ensemble Milestoning (M-WEM): Long-time Kinetics from Short Trajectories": MWEM-main.zip: index.rst

```
.. mwem documentation master file, created by
   sphinx-quickstart on Thu Mar 15 13:55:56 2018.
   You can adapt this file completely to your liking, but it should at least
   contain the root `toctree` directive.

Welcome to MWEM's documentation!
=========================================================

.. toctree::
   :maxdepth: 2
   :caption: Contents:

   getting_started
   api


Indices and tables
==================

* :ref:`genindex`
* :ref:`modindex`
* :ref:`search`
```
