## Supplementary material for "Markovian Weighted Ensemble Milestoning (M-WEM): Long-time Kinetics from Short Trajectories": MWEM-main.zip: requirements.yaml

```
name: docs
channels:
dependencies:
    # Base depends
  - python
  - pip


    # Pip-only installs
  #- pip:
```
