## Supplementary material for "Markovian Weighted Ensemble Milestoning (M-WEM): Long-time Kinetics from Short Trajectories": MWEM-main.zip: MANIFEST.in

```
include LICENSE
include MANIFEST.in
include CODE_OF_CONDUCT.md
include versioneer.py

graft mwem
global-exclude *.py[cod] __pycache__ *.so
```
