## Supplementary material for "Markovian Weighted Ensemble Milestoning (M-WEM): Long-time Kinetics from Short Trajectories": MWEM-main.zip: look_and_say.dat

```
1
11
21
1211
111221
312211
13112221
1113213211
31131211131221
13211311123113112211
11131221133112132113212221
3113112221232112111312211312113211
1321132132111213122112311311222113111221131221
11131221131211131231121113112221121321132132211331222113112211
311311222113111231131112132112311321322112111312211312111322212311322113212221
```
