## Supplementary material for "Markovian Weighted Ensemble Milestoning (M-WEM): Long-time Kinetics from Short Trajectories": MWEM-main.zip: __init__.py

```
"""
Empty init file in case you choose a package besides PyTest such as Nose which may look for such a file
"""
```
