## Supplementary material for "Markovian Weighted Ensemble Milestoning (M-WEM): Long-time Kinetics from Short Trajectories": MWEM-main.zip: readthedocs.yml

```
# readthedocs.yml

version: 2

build:
  image: latest

python:
  version: 3.8
  install:
    - method: pip
      path: .

conda:
  environment: docs/requirements.yaml
```
