## Supplementary material for "Markovian Weighted Ensemble Milestoning (M-WEM): Long-time Kinetics from Short Trajectories": MWEM-main.zip: analyze_all.sh

```
#!/bin/bash

for i in {0..9}
do
	cd cell_$i
	python analysis.py
	cd ..
done

cd cell_2.5
python analysis.py
cd ..

cd cell_3.5
python analysis.py
cd ..
```
