## Supplementary material for "Markovian Weighted Ensemble Milestoning (M-WEM): Long-time Kinetics from Short Trajectories": MWEM-main.zip: colvars.in

```
colvarsTrajFrequency      10


colvar {
   name phi

   width 5.0
   lowerboundary   -175.0
   upperboundary    175.0


   dihedral {
      group1 { atomNumbers 5 }
      group2 { atomNumbers 7 }
      group3 { atomNumbers 9 }
      group4 { atomNumbers 15 }
                }
}

colvar {
   name psi

   width 5.0
   lowerboundary   -175.0
   upperboundary    175.0


   dihedral {
      group1 { atomNumbers 7 }
      group2 { atomNumbers 9 }
      group3 { atomNumbers 15 }
      group4 { atomNumbers 17 }
                }
}

harmonicWalls {
  colvars psi
  lowerWalls -80.0 
  upperWalls -60.0 
  lowerWallConstant 100.0 
  upperWallConstant 100.0 
}
```
