## Supplementary material for "Markovian Weighted Ensemble Milestoning (M-WEM): Long-time Kinetics from Short Trajectories": MWEM-main.zip: dist.dat

```
69.67 -67.62
54.12 -67.31
73.35 -70.03
73.41 -60.69
76.63 -72.92
69.69 -76.08
79.14 -75.20
72.23 -68.00
86.29 -83.94
67.90 -89.39
53.32 -69.05
72.41 -63.03
89.83 -70.78
54.65 -87.16
61.00 -54.33
76.86 -69.35
38.81 -76.84
59.37 -75.91
116.25 -66.95
115.04 -78.13
102.83 -73.72
87.79 -67.91
71.34 -80.84
73.94 -70.99
64.54 -57.39
91.74 -77.02
75.35 -62.13
64.90 -64.72
47.27 -74.21
81.14 -60.91
81.89 -72.28
49.69 -77.04
78.37 -59.49
78.30 -72.97
44.01 -74.41
73.85 -56.62
81.30 -70.13
30.87 -61.01
74.11 -70.52
58.39 -59.23
60.04 -67.31
48.78 -67.81
34.90 -75.21
84.90 -76.70
69.47 -66.24
68.49 -68.25
91.30 -68.69
75.92 -75.01
51.33 -75.51
67.40 -73.13
90.74 -71.72
62.57 -64.90
57.27 -72.01
59.40 -71.18
74.12 -63.53
79.23 -75.62
75.23 -68.81
60.02 -71.50
95.33 -82.28
105.53 -64.91
56.45 -66.10
68.64 -62.72
69.07 -77.67
15.79 -70.53
59.42 -69.19
80.91 -70.02
68.43 -66.05
67.58 -74.72
79.03 -72.14
71.00 -66.57
77.50 -74.71
75.02 -70.36
74.20 -71.17
70.55 -73.09
78.65 -65.10
67.35 -75.23
43.28 -63.42
60.31 -74.67
76.35 -74.70
85.09 -63.49
60.25 -68.65
77.42 -64.50
73.95 -74.92
61.24 -74.44
73.44 -66.53
78.35 -71.53
60.62 -71.47
84.05 -66.50
42.31 -69.25
28.95 -70.35
90.13 -73.66
53.83 -70.17
73.48 -65.90
82.63 -76.53
70.84 -73.96
73.67 -71.52
90.33 -74.54
83.73 -67.23
43.50 -71.50
54.40 -68.15
91.94 -78.02
92.97 -60.70
90.61 -73.51
64.03 -67.35
67.03 -72.18
91.55 -76.09
94.57 -71.56
79.06 -73.30
54.84 -62.50
52.83 -69.00
58.91 -68.12
83.61 -68.45
74.96 -70.12
75.75 -67.89
67.56 -62.31
76.21 -70.73
79.70 -68.72
70.79 -74.88
67.02 -72.01
75.10 -66.30
76.48 -67.62
64.08 -72.00
85.11 -66.13
80.48 -74.48
54.32 -69.70
70.13 -64.51
91.23 -70.09
65.71 -70.80
74.54 -65.70
86.30 -76.11
90.55 -68.62
59.58 -70.15
56.24 -71.18
80.43 -69.08
92.81 -72.55
90.72 -72.26
46.34 -74.13
47.66 -71.90
69.41 -64.88
64.39 -67.64
46.02 -74.40
67.99 -66.36
72.14 -73.24
65.07 -72.05
81.59 -68.98
54.48 -69.12
71.52 -64.71
54.39 -73.22
87.55 -69.88
57.97 -68.32
57.27 -67.94
77.09 -67.24
83.73 -72.98
62.17 -66.11
88.59 -72.49
53.65 -74.09
54.45 -66.42
76.68 -77.06
67.41 -77.03
68.95 -63.56
82.61 -73.98
64.60 -73.41
62.97 -67.48
57.37 -72.88
67.52 -67.93
78.35 -70.30
60.49 -62.42
81.62 -70.22
40.55 -70.54
64.19 -68.53
82.73 -70.04
81.42 -71.28
70.40 -68.08
77.54 -72.35
66.29 -73.78
70.80 -71.93
83.32 -70.31
61.07 -70.12
69.16 -70.62
81.77 -65.20
111.51 -70.11
97.62 -69.20
60.17 -73.64
61.76 -71.37
92.81 -76.64
68.98 -69.81
80.73 -69.18
81.21 -72.76
74.27 -69.23
63.94 -71.15
60.42 -68.52
72.70 -73.60
79.53 -64.08
68.52 -71.61
73.86 -67.03
67.39 -72.32
64.95 -67.37
76.85 -71.22
61.13 -70.70
100.77 -68.37
92.26 -71.86
52.52 -67.12
77.34 -67.60
69.75 -69.84
68.52 -73.29
85.56 -75.10
114.51 -72.27
105.22 -73.05
90.91 -69.39
65.88 -68.12
75.44 -73.47
71.77 -67.17
91.75 -70.24
95.11 -67.08
37.72 -72.72
57.51 -76.32
105.98 -69.23
88.85 -66.11
73.71 -73.07
67.50 -72.49
55.36 -68.95
72.78 -65.58
78.63 -72.25
82.72 -72.17
70.33 -69.77
68.16 -68.76
58.55 -69.88
77.67 -72.99
102.61 -73.14
52.24 -69.70
54.02 -65.76
119.05 -70.38
87.93 -70.69
68.29 -70.97
64.70 -73.08
76.53 -70.86
48.70 -71.55
85.00 -71.65
84.74 -73.38
41.64 -70.07
39.96 -74.31
59.56 -70.09
87.38 -68.08
74.84 -67.48
60.64 -69.88
83.16 -68.65
81.96 -67.86
52.41 -70.81
71.77 -69.95
72.37 -69.05
78.76 -74.50
52.12 -69.93
51.02 -65.44
92.81 -65.91
65.52 -65.33
77.80 -67.58
70.24 -70.62
64.51 -66.06
63.02 -68.12
81.41 -69.07
65.06 -71.65
78.08 -72.21
65.51 -72.94
81.32 -71.16
62.85 -67.47
72.30 -66.92
67.82 -70.63
87.50 -68.09
76.43 -69.75
67.18 -73.53
75.24 -71.71
73.50 -67.47
65.29 -69.06
22.49 -72.02
32.10 -72.22
101.26 -72.72
97.08 -73.67
100.53 -70.46
62.40 -66.93
72.08 -65.32
77.45 -72.66
79.24 -67.30
55.23 -69.88
88.53 -69.40
72.94 -70.06
80.52 -73.18
56.92 -69.77
45.62 -73.65
77.94 -63.59
96.91 -65.84
72.81 -70.79
68.85 -69.17
74.25 -69.04
74.43 -70.84
74.33 -70.31
56.95 -67.45
67.65 -75.96
88.14 -65.17
79.96 -71.32
67.54 -67.07
56.38 -72.05
96.22 -70.57
64.81 -67.12
67.58 -71.85
51.14 -69.07
70.83 -69.90
80.81 -69.37
73.39 -67.64
57.16 -71.19
90.94 -67.86
58.49 -70.64
75.82 -70.82
77.02 -66.82
60.64 -73.05
51.99 -69.24
66.32 -71.10
76.98 -65.46
55.75 -70.46
78.59 -70.55
78.79 -71.06
86.37 -71.93
61.17 -68.47
74.53 -67.47
76.90 -73.13
39.27 -68.11
68.62 -68.59
74.20 -72.31
64.74 -67.44
40.07 -74.56
77.87 -68.02
89.00 -66.11
61.15 -70.53
75.59 -66.71
65.73 -74.03
57.61 -70.01
94.03 -71.16
79.02 -70.78
64.70 -70.73
58.23 -72.13
55.32 -69.23
81.28 -68.43
53.26 -70.78
78.01 -69.96
91.39 -70.93
60.08 -67.56
102.90 -77.16
67.53 -73.46
58.94 -63.69
91.05 -66.97
82.33 -72.45
75.79 -67.92
55.15 -72.63
64.77 -73.23
84.27 -67.21
73.32 -68.68
54.51 -72.71
49.53 -71.47
85.17 -71.84
79.66 -70.72
108.66 -72.18
131.18 -70.84
130.79 -67.40
86.28 -73.44
52.32 -69.10
56.37 -71.07
87.56 -71.24
74.45 -70.93
66.01 -69.82
63.38 -70.64
75.69 -68.13
82.13 -68.46
66.87 -69.77
65.37 -71.46
55.08 -72.69
75.71 -71.45
60.15 -71.53
78.72 -70.60
88.20 -69.27
56.40 -66.65
63.51 -68.17
61.25 -70.53
82.60 -68.10
64.98 -67.03
70.42 -69.15
59.09 -71.14
60.26 -72.25
88.29 -69.55
55.83 -72.86
77.28 -69.76
60.67 -71.84
85.71 -71.55
67.87 -71.68
61.76 -72.42
63.91 -70.70
58.08 -71.33
73.38 -70.39
73.79 -72.73
61.83 -74.41
64.51 -70.26
78.89 -70.82
66.92 -73.16
67.57 -73.07
79.89 -71.61
64.58 -67.45
77.19 -69.01
68.86 -69.93
66.43 -69.49
71.56 -69.65
77.21 -69.00
74.66 -71.80
60.55 -67.53
55.06 -69.72
59.29 -68.16
61.21 -69.46
48.14 -72.65
76.21 -68.80
47.55 -69.57
72.72 -70.94
70.58 -71.24
63.12 -71.53
51.13 -68.34
39.06 -69.68
85.61 -69.83
50.69 -71.36
69.05 -72.38
80.81 -73.12
91.10 -71.13
102.65 -71.31
52.81 -70.50
61.78 -73.69
101.67 -72.26
82.22 -70.90
60.87 -73.14
51.20 -68.59
99.90 -72.50
58.69 -73.73
77.36 -71.96
73.30 -70.33
64.54 -70.51
90.21 -69.65
64.42 -67.03
36.52 -72.40
25.54 -69.15
53.89 -69.28
77.79 -70.83
51.10 -69.95
83.35 -69.65
73.68 -69.04
72.64 -71.47
86.18 -71.89
114.20 -68.33
79.76 -71.20
67.84 -71.16
88.37 -70.57
45.96 -70.91
67.26 -68.21
78.68 -72.75
83.89 -71.37
59.26 -70.47
87.74 -68.33
78.60 -68.75
54.36 -67.64
78.49 -71.95
55.85 -68.65
92.98 -69.52
52.51 -71.92
50.25 -71.81
88.04 -68.88
47.48 -71.20
80.54 -69.58
63.11 -68.30
44.76 -72.40
67.62 -72.77
84.62 -68.47
71.99 -71.35
41.20 -73.62
48.16 -70.87
77.81 -71.86
63.73 -68.06
80.73 -72.04
69.94 -69.64
75.09 -68.97
80.49 -71.37
49.52 -69.44
54.56 -68.31
79.63 -71.77
64.70 -70.73
53.11 -69.37
92.61 -70.69
80.05 -71.19
47.30 -71.04
93.29 -69.56
76.23 -68.61
49.06 -69.50
81.73 -71.82
44.71 -66.95
58.06 -69.75
69.84 -69.75
73.48 -68.97
86.59 -70.21
67.15 -71.24
69.26 -73.19
89.36 -71.92
64.73 -70.19
74.74 -69.67
69.24 -71.76
67.34 -70.56
73.35 -69.91
60.80 -70.32
57.29 -70.33
96.25 -71.67
59.21 -69.24
61.65 -69.72
71.77 -70.01
52.28 -69.48
62.18 -67.39
95.18 -68.79
86.02 -67.77
72.63 -68.77
76.00 -70.23
81.52 -70.07
63.50 -71.51
64.17 -69.83
64.72 -69.42
76.45 -68.69
70.08 -71.77
67.52 -68.11
74.92 -70.73
65.05 -69.68
69.97 -67.97
74.40 -70.03
55.94 -71.92
85.60 -69.08
79.15 -71.04
65.28 -69.46
66.30 -69.37
73.92 -71.84
55.82 -71.62
56.82 -70.87
94.58 -71.06
72.56 -70.07
51.34 -69.95
79.85 -70.97
76.48 -71.26
66.84 -71.61
74.43 -69.13
60.86 -69.84
73.93 -69.67
95.90 -71.95
81.47 -69.01
50.97 -69.12
81.96 -69.90
69.34 -69.89
87.23 -72.55
81.71 -72.04
65.64 -70.42
76.33 -70.78
65.85 -69.41
78.40 -69.07
57.73 -69.33
41.42 -70.99
55.77 -67.12
84.69 -70.15
77.86 -71.68
50.79 -70.69
76.64 -70.61
70.97 -71.53
61.13 -71.86
76.43 -71.10
71.15 -70.51
57.42 -70.88
75.01 -69.96
58.46 -70.45
62.52 -70.55
88.51 -66.78
62.88 -68.93
60.03 -71.18
85.13 -69.90
78.00 -68.81
41.73 -69.51
75.86 -71.38
69.14 -67.58
59.45 -67.00
75.05 -69.04
76.75 -72.76
43.34 -71.00
73.34 -71.80
83.97 -71.15
51.75 -66.07
90.83 -67.15
76.95 -70.61
46.25 -68.37
88.82 -70.43
92.28 -69.27
52.75 -69.97
102.70 -71.65
69.55 -69.73
91.41 -70.14
48.76 -70.92
58.57 -71.50
81.00 -70.39
81.01 -70.90
83.92 -70.31
72.89 -69.50
57.51 -68.49
70.61 -67.64
62.52 -70.62
52.18 -68.94
70.57 -69.59
71.62 -71.50
57.90 -71.48
62.99 -70.95
77.44 -69.18
86.63 -67.25
58.90 -71.62
77.69 -70.42
82.47 -70.34
66.48 -67.72
74.43 -69.01
79.20 -70.63
61.71 -69.91
68.48 -70.44
81.72 -71.90
65.51 -69.73
70.11 -69.18
88.24 -70.03
76.73 -68.89
41.51 -71.55
81.55 -68.40
44.41 -72.10
85.47 -68.52
53.17 -72.71
56.59 -70.93
79.79 -67.88
72.98 -71.95
76.72 -67.42
62.23 -66.56
76.63 -71.16
76.38 -72.31
55.55 -70.21
52.81 -68.90
78.26 -71.47
41.36 -73.82
69.23 -69.74
80.55 -71.11
65.74 -70.42
63.78 -71.70
63.54 -71.84
59.91 -71.01
67.45 -70.15
63.98 -69.89
75.24 -68.73
67.94 -69.29
71.57 -71.45
66.54 -71.04
54.63 -70.64
83.74 -68.09
64.89 -65.60
60.87 -69.60
73.71 -70.86
70.49 -69.61
64.90 -69.38
65.27 -69.89
58.74 -71.38
36.20 -71.19
76.53 -69.78
106.94 -69.67
94.27 -69.41
66.30 -69.41
62.22 -71.71
84.89 -68.77
52.25 -69.73
88.76 -70.17
80.41 -70.33
41.12 -70.71
48.90 -71.10
82.21 -68.58
66.72 -72.03
70.78 -68.89
75.73 -68.25
68.94 -73.14
79.92 -68.26
83.40 -67.52
71.37 -66.98
52.97 -65.00
98.56 -70.85
88.28 -72.17
63.96 -66.50
78.14 -65.40
71.17 -69.12
76.23 -71.43
76.55 -67.94
61.65 -69.13
80.63 -72.02
83.16 -71.93
65.07 -71.73
65.21 -68.41
54.10 -72.42
63.02 -68.35
78.02 -69.68
93.19 -69.47
73.16 -69.70
64.40 -71.11
73.07 -69.58
84.01 -69.10
65.13 -67.03
74.14 -70.80
70.75 -67.32
61.20 -69.30
72.53 -70.94
75.51 -69.76
42.91 -70.61
52.39 -69.87
88.63 -69.40
90.06 -68.29
57.48 -69.27
75.78 -69.26
80.77 -72.41
82.11 -72.15
65.14 -73.18
65.55 -72.19
72.08 -72.15
61.95 -72.29
47.12 -68.51
90.06 -67.52
73.20 -68.27
78.35 -72.35
83.41 -71.20
73.06 -70.78
65.89 -71.22
59.97 -70.32
52.95 -71.26
58.17 -69.16
109.85 -70.32
98.76 -70.13
69.60 -68.23
44.89 -69.21
57.76 -68.64
75.61 -71.70
69.31 -72.10
88.94 -72.00
56.72 -70.72
69.22 -69.77
114.52 -69.49
79.51 -68.90
60.48 -70.05
73.70 -71.64
78.46 -71.34
73.94 -71.16
87.64 -69.87
72.29 -70.42
82.39 -69.00
59.90 -72.15
82.06 -71.89
90.76 -68.82
92.42 -68.08
53.73 -70.27
63.02 -73.25
84.65 -72.82
64.83 -70.55
71.38 -69.43
81.07 -69.13
82.13 -70.81
67.90 -70.59
78.65 -67.89
66.62 -70.81
87.41 -68.68
61.11 -70.78
70.49 -71.93
68.07 -66.52
67.28 -68.73
70.07 -69.77
59.77 -71.02
63.85 -67.53
75.13 -70.16
74.17 -71.60
80.55 -69.55
71.63 -70.18
60.06 -67.39
73.05 -71.84
81.86 -70.01
74.85 -70.97
74.93 -70.22
77.47 -69.86
71.02 -70.55
67.59 -69.30
101.23 -69.91
86.04 -71.24
65.97 -68.35
72.28 -71.60
61.53 -68.37
61.84 -72.14
52.07 -71.62
80.45 -67.18
74.43 -71.24
81.07 -70.04
66.54 -70.14
68.11 -70.52
76.88 -71.32
66.40 -70.75
79.86 -70.03
62.48 -71.07
90.71 -69.53
53.85 -69.68
79.10 -71.30
90.45 -70.42
50.52 -69.54
77.29 -71.93
75.46 -71.62
68.59 -67.92
52.16 -72.36
80.90 -70.99
37.10 -71.74
63.68 -71.18
67.01 -68.51
72.29 -70.04
90.25 -72.35
89.04 -67.38
104.53 -71.03
54.39 -68.33
63.09 -69.90
82.18 -71.36
51.85 -70.93
63.84 -71.19
79.28 -70.89
53.14 -69.75
54.84 -69.67
72.21 -67.73
62.45 -70.43
72.78 -71.42
64.39 -70.96
66.58 -71.69
61.23 -69.48
68.71 -68.89
66.33 -68.80
64.52 -72.52
82.28 -69.36
67.44 -69.16
46.04 -69.54
81.27 -69.91
71.56 -71.40
68.39 -68.39
74.55 -70.43
71.70 -70.64
82.29 -71.44
67.02 -71.29
72.72 -70.83
78.51 -69.56
74.38 -70.69
88.57 -70.37
74.26 -70.25
54.49 -68.84
92.56 -71.52
67.57 -70.67
72.06 -70.37
66.97 -70.15
89.23 -70.55
73.96 -70.04
78.60 -69.78
78.01 -70.63
94.10 -68.66
60.90 -69.05
61.98 -68.10
76.68 -69.92
76.09 -70.54
75.94 -68.97
72.59 -67.60
70.28 -71.05
37.94 -69.95
47.63 -70.98
55.02 -72.20
94.14 -70.46
61.35 -68.96
54.52 -70.30
75.02 -70.48
61.17 -71.23
76.31 -70.23
78.43 -69.99
44.22 -69.81
65.24 -70.00
96.25 -69.13
61.24 -69.71
83.72 -70.07
75.56 -71.37
64.75 -71.98
55.68 -72.12
68.96 -71.40
56.80 -69.01
76.88 -69.91
67.43 -70.74
62.86 -71.92
20.61 -67.29
53.24 -69.83
63.83 -72.66
79.08 -69.98
75.03 -68.85
56.98 -69.04
51.64 -71.00
85.71 -71.00
73.73 -68.14
71.71 -67.62
57.73 -67.57
46.28 -69.79
44.79 -67.96
71.12 -69.63
82.50 -70.37
63.28 -70.03
82.64 -70.50
67.56 -69.00
58.99 -70.53
80.22 -70.19
89.28 -68.85
49.07 -68.73
61.10 -70.20
89.72 -69.67
70.87 -68.93
51.37 -69.74
63.00 -70.13
66.53 -69.92
106.54 -70.22
86.61 -71.48
74.11 -70.90
59.78 -68.08
63.33 -67.63
76.46 -70.82
50.89 -68.26
71.01 -68.64
58.56 -69.45
81.72 -70.57
82.06 -69.68
63.36 -70.80
79.22 -69.74
100.25 -70.01
70.91 -69.13
51.63 -71.33
78.53 -68.54
74.35 -70.86
69.21 -68.94
73.30 -66.98
99.54 -69.13
54.47 -70.99
32.67 -71.89
79.68 -68.61
53.38 -71.83
73.69 -68.75
87.81 -70.58
61.09 -68.46
82.46 -68.21
73.90 -68.21
80.37 -69.34
81.59 -71.20
86.74 -68.70
59.85 -69.83
66.21 -71.08
80.66 -73.37
74.13 -67.84
79.41 -69.25
72.51 -69.44
78.19 -70.39
57.66 -69.76
63.22 -69.15
73.24 -69.27
67.42 -69.67
56.37 -71.71
40.62 -70.81
78.74 -68.12
60.10 -70.15
69.59 -68.84
68.17 -69.35
73.40 -72.05
80.78 -67.03
64.70 -69.64
86.78 -70.89
82.63 -70.42
58.35 -69.04
74.70 -72.31
79.58 -67.26
68.59 -68.16
86.63 -71.66
41.68 -68.94
60.01 -69.43
79.33 -72.09
77.34 -71.47
62.75 -70.50
64.93 -71.09
62.66 -70.70
67.96 -70.92
77.30 -69.94
67.59 -70.49
56.44 -71.13
64.08 -70.30
74.12 -68.48
55.17 -72.00
80.76 -70.46
64.40 -68.77
55.92 -70.88
56.55 -71.16
83.41 -70.32
71.77 -67.86
70.20 -72.68
81.21 -67.14
77.36 -68.79
92.29 -69.58
114.32 -70.83
93.28 -68.81
61.69 -73.45
75.32 -68.31
86.54 -67.80
54.84 -72.70
25.40 -70.25
73.02 -68.97
42.20 -70.73
91.72 -71.07
59.43 -71.47
85.13 -69.77
78.37 -68.99
62.08 -69.23
54.34 -68.25
77.86 -67.97
65.15 -70.95
62.28 -70.77
80.67 -70.63
57.08 -69.81
72.17 -71.60
75.30 -72.13
55.87 -71.64
67.47 -70.81
75.63 -68.40
50.07 -71.05
46.12 -70.02
62.07 -70.85
50.71 -69.02
62.08 -71.20
92.13 -69.05
74.17 -68.48
79.89 -70.33
77.35 -70.82
59.59 -68.56
77.34 -70.40
61.16 -70.70
79.88 -71.81
65.83 -67.71
57.60 -72.18
68.56 -67.96
88.41 -70.07
60.12 -71.72
62.94 -69.57
80.69 -69.26
86.58 -71.05
60.77 -70.79
72.07 -71.37
39.10 -69.70
33.06 -70.47
31.84 -69.09
69.55 -70.85
61.59 -68.81
59.65 -69.69
49.96 -68.79
82.85 -70.77
64.41 -69.73
62.45 -70.88
79.42 -70.36
78.33 -69.49
71.61 -70.31
80.86 -70.31
74.02 -70.55
70.08 -71.97
60.83 -69.40
53.73 -70.32
73.20 -69.44
75.46 -69.51
73.68 -69.56
79.05 -67.80
54.33 -71.72
66.84 -71.96
55.73 -69.86
81.39 -69.97
66.80 -69.54
77.15 -69.10
103.71 -70.76
92.44 -69.38
60.01 -70.17
71.59 -70.82
52.17 -68.41
59.47 -69.06
82.96 -69.21
63.85 -69.06
75.24 -71.46
64.95 -71.23
83.42 -69.38
69.04 -70.08
65.97 -71.10
70.33 -70.06
53.67 -70.33
61.82 -70.02
79.73 -69.54
59.82 -70.76
69.89 -70.21
78.04 -69.64
71.52 -70.73
80.04 -70.16
59.04 -69.66
84.57 -70.38
65.01 -69.31
64.36 -71.35
81.67 -70.71
71.52 -69.77
63.76 -70.24
60.94 -70.34
80.70 -70.35
73.95 -70.33
55.99 -69.63
68.74 -69.98
53.37 -71.22
58.08 -68.50
66.48 -69.72
63.65 -69.57
64.52 -69.32
81.07 -69.73
76.47 -68.99
53.25 -68.36
88.20 -70.91
110.73 -67.69
89.84 -69.21
62.28 -69.76
52.32 -68.89
66.92 -70.91
64.77 -69.73
70.98 -70.48
73.00 -70.34
76.30 -70.05
66.97 -70.30
78.62 -69.08
72.98 -70.13
75.65 -69.61
72.28 -69.51
59.50 -68.63
84.82 -70.57
55.66 -71.38
74.04 -68.89
83.26 -72.14
50.24 -68.24
40.68 -69.14
27.60 -69.62
82.95 -68.91
59.25 -69.68
65.06 -70.39
80.65 -71.03
65.69 -69.13
67.16 -69.74
87.66 -70.87
87.40 -70.22
56.05 -70.14
63.27 -69.86
76.05 -67.52
54.66 -68.53
89.37 -71.37
71.32 -69.85
74.86 -71.80
68.63 -71.98
66.07 -72.28
86.31 -69.96
62.72 -67.91
77.98 -71.89
95.11 -69.81
71.72 -66.71
74.06 -71.09
76.97 -69.97
66.01 -68.79
90.52 -70.75
94.38 -70.72
72.28 -71.35
-0.38 -66.45
-50.46 -68.10
-75.79 -71.30
-92.77 -68.75
-105.93 -70.96
-113.83 -70.48
-126.10 -70.61
-112.26 -69.24
-105.62 -70.36
-65.31 -71.15
-63.79 -70.48
-41.10 -69.69
-59.39 -69.30
-48.68 -69.59
-62.64 -68.96
-92.87 -68.98
-119.29 -70.25
-167.94 -69.44
-167.66 -70.78
-178.21 -69.91
-149.89 -68.71
-104.18 -69.06
-74.03 -68.99
-48.24 -70.68
-67.01 -70.42
-100.20 -71.32
-108.65 -71.52
-104.98 -67.34
-111.00 -69.87
-97.57 -69.40
-91.33 -69.98
-97.17 -69.54
-99.53 -70.52
-91.26 -68.81
-107.38 -69.34
-125.74 -69.01
-151.87 -70.10
-163.60 -71.51
-145.51 -69.44
-110.08 -69.63
-147.52 -69.61
-123.83 -69.06
-131.82 -69.89
-162.24 -70.61
-165.02 -69.70
-145.27 -70.51
-150.52 -69.85
-177.68 -70.91
176.36 -69.32
-143.09 -70.59
-143.47 -69.42
-119.60 -71.60
-110.67 -69.53
-115.45 -66.88
-106.76 -67.92
-129.60 -74.65
-166.22 -72.09
-177.23 -69.46
168.70 -71.07
-177.00 -68.68
-154.89 -69.35
-127.52 -71.41
-128.69 -71.01
-168.13 -70.79
-166.33 -70.49
-147.53 -69.88
-161.23 -72.06
-156.92 -71.56
-159.74 -71.49
-172.05 -69.66
-177.95 -69.59
-170.02 -71.52
-134.80 -69.07
-135.33 -71.00
-144.19 -70.54
176.65 -69.80
-160.77 -70.28
-135.55 -69.61
-113.83 -69.92
-108.44 -69.04
-93.63 -70.37
-81.20 -69.79
-76.26 -69.61
-60.15 -70.81
-90.33 -68.97
-109.91 -70.36
-119.74 -70.64
-86.99 -69.99
-68.90 -69.27
-73.06 -71.46
-57.23 -69.70
-89.86 -68.60
-66.90 -70.04
-74.67 -71.13
-70.41 -68.64
-85.83 -69.94
-78.47 -71.70
-79.44 -69.15
-82.86 -69.77
-101.04 -71.18
-108.26 -70.17
-133.57 -70.62
-124.33 -68.87
-153.88 -68.52
-162.36 -70.04
-135.26 -69.88
-175.53 -69.62
-165.25 -71.29
-166.55 -70.98
-142.90 -69.64
-116.98 -69.35
-81.65 -71.47
-74.00 -70.82
-67.49 -71.05
-95.94 -71.53
-134.55 -69.59
179.52 -70.74
-161.88 -69.42
-164.91 -69.68
-151.76 -68.85
-130.56 -72.28
-101.27 -72.30
-94.10 -70.03
-110.63 -69.33
-73.87 -68.45
-70.19 -70.77
-45.96 -69.65
-78.74 -70.59
-56.56 -69.09
-102.08 -68.82
-75.18 -70.79
-81.27 -70.88
-72.62 -68.81
-97.79 -69.42
-79.33 -70.63
-102.32 -68.54
-113.99 -67.93
-173.44 -70.51
-175.76 -69.94
-153.09 -70.61
179.00 -68.47
-173.91 -70.60
-167.20 -72.21
-165.74 -69.79
-148.54 -70.63
-140.31 -69.93
-159.11 -70.55
-171.97 -68.63
-165.08 -70.22
-128.56 -71.20
-150.29 -68.25
176.66 -71.05
-148.19 -68.81
-108.02 -68.98
-89.73 -72.06
-93.71 -68.79
-75.05 -71.83
-80.37 -69.15
-101.08 -70.21
-109.04 -69.37
-99.01 -70.07
-103.36 -68.69
-97.79 -69.96
-101.93 -69.95
-118.62 -71.43
-137.60 -69.79
-121.63 -68.26
-155.36 -69.01
-175.26 -69.14
-174.16 -69.69
178.25 -71.38
-160.30 -68.53
-138.60 -68.74
-144.42 -68.96
-134.12 -71.19
-146.48 -70.48
-163.99 -68.91
-163.56 -71.93
-113.24 -70.53
-123.45 -66.81
-116.70 -71.22
-128.95 -68.82
-155.62 -68.48
-160.05 -71.19
-151.65 -70.85
-159.34 -68.80
-150.00 -69.80
-165.07 -70.00
-148.35 -69.30
-168.43 -68.92
-141.87 -71.34
-145.69 -69.86
-143.07 -70.58
-152.92 -70.32
-167.93 -71.41
-138.47 -72.78
-120.87 -71.69
-151.53 -67.39
-128.66 -70.44
-141.22 -70.07
-155.95 -68.71
-157.74 -70.40
-162.48 -70.68
-151.87 -71.13
-139.31 -70.53
-146.61 -68.98
-126.36 -70.21
-141.96 -70.82
-147.75 -71.01
-135.69 -68.42
-143.10 -70.53
-136.63 -68.62
-111.04 -68.20
-81.21 -67.85
-50.87 -69.40
-1.09 -68.89
8.12 -68.42
21.00 -68.00
78.16 -68.88
77.73 -71.28
57.43 -69.05
67.06 -70.44
85.99 -70.13
77.08 -71.03
60.20 -70.41
82.05 -69.60
84.84 -71.07
64.55 -69.51
77.76 -69.49
36.98 -70.92
52.54 -69.93
67.43 -70.04
73.92 -70.41
66.11 -68.72
33.52 -70.18
16.54 -70.89
-15.70 -69.18
-31.52 -71.72
-39.24 -70.46
-80.71 -69.55
-79.86 -70.48
-85.00 -69.86
-104.74 -70.60
-116.00 -69.72
-131.93 -69.06
-119.70 -68.74
-143.86 -69.45
-150.37 -69.38
-150.65 -67.75
-152.28 -70.02
-140.45 -71.06
-111.10 -71.36
-110.07 -69.60
-117.69 -69.64
-109.91 -70.54
-123.34 -69.91
-132.11 -71.42
-174.99 -69.78
-149.87 -71.45
-145.53 -70.30
-136.03 -70.15
-134.80 -69.22
-126.49 -69.47
-140.05 -70.53
-144.54 -70.46
-152.71 -70.15
-141.76 -70.55
-130.48 -70.07
-141.23 -70.28
-129.58 -70.67
-148.34 -69.74
-120.70 -70.46
-117.88 -70.30
-76.60 -70.44
-46.62 -70.24
-59.40 -69.36
-58.28 -70.10
-75.26 -69.56
-92.89 -70.45
-147.92 -70.53
-168.32 -70.55
-175.40 -69.11
174.22 -70.82
-156.19 -70.72
-130.51 -70.22
-89.87 -69.30
-89.13 -69.40
-58.59 -70.11
-73.98 -70.02
-79.36 -69.88
-119.52 -71.47
-108.08 -68.64
-78.78 -70.75
-79.04 -70.47
-64.32 -69.70
-69.82 -70.67
-69.83 -69.88
-89.94 -69.62
-93.05 -70.43
-79.55 -70.63
-27.49 -71.11
-13.01 -69.28
0.73 -70.61
-7.39 -69.53
-33.45 -68.90
-50.50 -69.82
-50.05 -70.42
-83.73 -69.56
-82.87 -69.66
-113.25 -70.49
-123.48 -70.25
-155.12 -69.70
-147.66 -69.09
-135.86 -69.18
-163.54 -70.25
-165.95 -69.69
-156.64 -68.51
168.28 -70.23
-165.52 -69.85
-156.51 -70.52
-176.71 -68.92
-138.42 -70.66
-171.21 -71.53
-140.78 -69.76
-125.53 -69.34
-126.88 -70.60
-119.33 -68.86
-122.23 -70.83
-123.65 -70.05
-122.33 -69.82
-158.53 -70.71
-179.10 -67.75
-155.41 -68.23
-154.08 -69.06
-145.64 -71.39
-161.67 -70.41
-148.33 -72.55
-154.08 -69.15
-153.07 -70.12
-117.80 -70.74
-144.83 -70.25
168.14 -69.32
-148.76 -70.23
-104.22 -69.46
-78.53 -69.48
-68.51 -69.10
-73.92 -68.74
-102.24 -70.61
-114.15 -71.54
-111.41 -69.60
-123.02 -71.47
-126.89 -70.26
-141.70 -68.16
168.74 -69.33
133.45 -69.83
103.28 -68.40
65.11 -70.78
92.60 -69.45
85.64 -70.30
31.63 -69.37
73.42 -70.06
121.44 -70.13
85.48 -70.62
50.65 -69.53
38.19 -70.74
41.20 -69.46
81.36 -69.11
55.74 -70.45
83.70 -69.42
74.68 -69.52
74.88 -69.93
91.76 -70.16
70.45 -69.87
74.00 -69.41
69.89 -69.30
84.18 -70.14
49.61 -70.90
92.18 -71.59
64.91 -67.76
92.48 -71.43
102.42 -72.33
51.68 -68.28
19.76 -71.50
75.67 -68.56
77.67 -68.61
82.16 -69.66
72.41 -69.67
68.69 -70.19
71.61 -70.95
101.97 -71.00
106.70 -70.50
92.89 -69.59
51.89 -69.96
74.56 -70.75
96.87 -70.53
83.59 -68.74
35.10 -70.44
44.33 -69.46
73.12 -69.72
79.02 -69.14
75.35 -72.17
72.90 -69.21
78.09 -70.60
46.95 -69.78
75.40 -69.92
90.73 -70.82
51.08 -70.52
69.49 -68.76
74.76 -71.86
83.33 -68.42
49.74 -68.25
67.60 -70.49
80.56 -70.97
70.83 -70.48
55.21 -70.00
68.73 -70.01
70.05 -69.22
65.55 -71.12
75.21 -70.41
43.99 -68.22
85.44 -71.16
77.49 -68.31
42.11 -69.36
66.67 -69.05
91.95 -70.08
63.53 -69.72
72.84 -69.58
112.92 -71.02
84.13 -71.50
61.26 -69.16
65.52 -71.83
61.61 -71.73
81.93 -68.18
100.93 -70.87
85.52 -69.13
53.08 -71.18
76.04 -70.19
65.98 -69.56
77.66 -68.09
42.44 -68.67
76.50 -71.27
83.86 -70.76
64.85 -69.40
64.58 -69.40
69.63 -72.01
67.44 -71.72
56.69 -68.78
87.27 -68.04
106.90 -72.36
63.16 -68.33
56.00 -69.19
63.23 -71.11
58.61 -70.05
74.87 -69.34
70.35 -69.88
65.89 -68.87
72.24 -70.07
67.94 -69.57
68.57 -70.91
53.12 -72.30
92.65 -71.97
73.18 -72.71
73.55 -67.64
76.11 -68.46
63.01 -70.66
63.65 -69.42
79.06 -68.35
55.36 -68.30
79.93 -71.07
80.15 -70.03
48.50 -69.99
85.34 -70.48
62.18 -70.56
66.48 -67.21
82.69 -70.59
82.97 -71.26
72.69 -69.62
97.17 -68.43
88.41 -71.02
67.40 -70.87
35.29 -68.73
10.16 -69.32
41.75 -68.86
65.59 -70.74
73.86 -70.11
59.78 -69.41
93.04 -71.47
70.86 -69.02
64.13 -70.58
76.66 -71.79
65.87 -68.13
67.30 -67.28
96.11 -68.83
106.60 -69.62
75.62 -68.88
59.79 -70.27
73.83 -69.92
77.35 -70.93
90.06 -70.40
64.21 -69.48
87.50 -70.21
63.31 -68.97
56.46 -69.71
50.45 -71.82
83.05 -69.56
87.50 -70.50
45.00 -68.71
68.12 -68.66
72.61 -71.96
86.92 -69.38
64.54 -71.71
81.67 -70.84
61.94 -68.28
59.69 -67.96
86.04 -70.35
64.53 -71.02
54.81 -68.09
93.64 -68.65
99.77 -68.05
67.11 -70.93
87.81 -70.06
88.43 -70.74
40.07 -69.66
62.76 -69.56
82.75 -69.35
66.28 -69.54
57.62 -71.39
78.15 -70.88
64.62 -69.19
76.18 -69.66
76.18 -69.50
67.59 -71.26
61.12 -67.75
66.15 -69.16
67.98 -70.14
69.41 -68.38
76.92 -70.20
47.19 -70.81
67.42 -70.01
89.68 -69.95
81.84 -70.31
61.02 -69.61
74.38 -71.48
66.13 -71.53
71.03 -68.66
82.73 -71.63
65.45 -68.86
94.93 -70.64
60.29 -70.98
65.13 -70.26
93.60 -70.45
54.24 -69.62
75.32 -70.34
78.32 -69.76
54.27 -70.00
76.45 -69.97
67.88 -69.77
76.09 -69.51
56.15 -70.63
51.77 -69.41
91.39 -70.71
75.55 -70.91
74.94 -70.65
93.25 -70.04
52.36 -68.87
84.00 -70.70
74.60 -71.35
76.52 -70.73
88.41 -69.78
73.92 -71.39
71.85 -68.72
97.57 -72.13
44.41 -71.70
69.85 -69.29
85.20 -70.81
86.26 -70.93
70.53 -70.27
88.54 -69.64
64.42 -71.73
62.14 -69.99
43.37 -68.51
68.20 -69.18
86.55 -69.00
51.00 -69.56
67.76 -70.25
53.63 -68.92
80.59 -70.81
49.70 -71.74
5.85 -70.49
8.63 -68.10
11.91 -69.22
55.12 -69.90
68.13 -71.59
63.98 -71.43
68.72 -69.77
68.78 -71.35
68.45 -68.85
67.91 -69.93
79.97 -71.00
84.31 -70.17
52.34 -66.97
48.17 -70.77
84.58 -70.40
75.86 -69.70
83.55 -70.14
71.96 -72.83
66.74 -68.53
87.52 -69.35
57.76 -69.77
63.17 -69.79
79.29 -70.54
74.10 -70.41
87.55 -69.99
73.08 -69.71
65.66 -70.15
80.94 -70.16
86.87 -68.66
62.51 -70.19
61.97 -69.80
87.29 -70.88
71.77 -69.82
77.38 -67.69
86.37 -73.10
69.23 -69.78
84.41 -69.88
71.67 -67.51
46.28 -71.24
42.26 -69.90
79.28 -69.77
68.45 -70.36
65.46 -69.61
82.08 -70.63
57.17 -69.24
72.20 -69.08
71.43 -69.59
55.50 -68.33
75.38 -71.20
43.54 -70.69
84.00 -70.61
76.34 -71.30
45.99 -69.96
63.97 -68.80
96.09 -70.01
49.81 -69.83
54.49 -67.86
72.92 -67.72
59.52 -69.86
72.37 -69.66
66.30 -70.17
65.14 -71.36
68.33 -70.21
62.05 -70.42
78.31 -70.58
68.45 -70.29
74.40 -69.81
71.21 -69.40
85.25 -68.85
86.18 -70.17
50.65 -69.07
74.73 -71.35
66.32 -69.53
55.30 -69.49
80.36 -69.67
76.03 -71.11
69.25 -69.84
64.86 -70.74
67.39 -68.70
58.50 -71.50
70.40 -69.39
68.01 -68.09
64.30 -69.34
67.83 -70.19
60.31 -70.97
83.07 -71.19
59.12 -70.98
80.40 -69.46
79.05 -70.11
85.01 -69.52
72.49 -70.22
61.03 -70.67
56.74 -69.54
80.65 -70.45
58.84 -69.67
81.97 -70.93
61.98 -70.87
92.15 -68.94
73.40 -70.02
62.26 -69.85
71.78 -68.67
56.16 -68.47
59.28 -67.99
75.19 -71.63
68.77 -71.92
65.96 -70.94
72.61 -69.97
61.82 -68.24
55.93 -72.20
77.52 -70.77
87.88 -67.88
65.72 -68.98
54.49 -70.82
83.76 -70.48
66.31 -70.63
78.13 -70.99
61.33 -69.03
81.64 -70.19
60.95 -69.78
90.30 -70.21
76.55 -68.93
71.08 -69.87
88.19 -68.70
84.64 -69.41
57.99 -67.47
49.26 -72.26
68.15 -68.17
65.84 -70.33
57.69 -69.50
56.51 -70.56
89.15 -70.39
66.23 -70.54
86.33 -69.99
72.88 -70.16
96.27 -70.36
64.88 -71.17
50.23 -71.74
85.65 -71.50
58.77 -69.27
73.79 -71.16
68.60 -69.73
65.30 -71.24
67.33 -68.63
75.80 -66.96
39.46 -68.68
82.81 -69.64
76.33 -69.17
72.34 -68.66
73.51 -70.90
76.55 -72.84
74.03 -68.39
63.22 -69.27
70.06 -69.66
77.93 -69.55
61.51 -70.08
65.41 -69.57
54.01 -69.69
76.31 -70.60
51.99 -70.61
55.34 -70.07
82.09 -69.77
56.78 -68.77
62.03 -70.09
84.10 -69.59
48.24 -70.50
67.11 -70.08
86.39 -68.88
98.02 -69.36
47.58 -70.92
46.41 -70.11
81.23 -71.25
79.63 -70.14
82.45 -70.52
72.59 -70.99
69.01 -71.54
70.70 -68.49
74.61 -69.69
47.06 -69.81
72.39 -69.36
47.85 -69.43
69.35 -70.90
68.53 -69.99
77.26 -70.45
68.01 -70.43
70.72 -70.95
84.51 -69.44
73.41 -70.16
51.74 -70.58
14.75 -70.04
10.38 -70.62
-6.43 -68.16
-23.79 -71.08
-43.17 -70.63
-73.11 -69.52
-94.38 -71.31
-90.37 -68.33
-112.63 -71.54
-112.21 -70.86
-112.12 -67.95
-131.47 -69.03
-119.54 -71.80
-157.18 -69.89
-160.00 -70.37
166.08 -70.51
150.86 -70.86
158.61 -69.22
-153.48 -70.71
-109.39 -70.01
-62.61 -68.67
-45.42 -70.13
-0.97 -67.98
-13.49 -68.06
-47.95 -68.65
-73.86 -68.90
-129.52 -68.45
-164.62 -67.48
167.69 -72.07
175.12 -71.31
-155.96 -70.18
-152.63 -68.26
-125.81 -72.06
-134.93 -71.42
-124.91 -69.85
-150.89 -71.09
-146.54 -70.86
-143.97 -71.34
-136.62 -71.10
-97.22 -69.58
-61.15 -68.95
-25.12 -70.14
-54.30 -68.26
-23.01 -71.17
-38.63 -70.25
-45.35 -69.21
2.85 -69.84
-53.00 -70.69
-102.43 -67.75
-110.58 -67.94
-147.29 -71.94
-178.69 -71.05
-132.59 -70.10
-104.02 -69.57
-76.22 -70.59
-81.90 -70.07
-88.88 -70.77
-110.28 -68.52
-88.38 -69.64
-116.18 -71.30
-114.35 -69.08
-127.38 -70.55
-169.79 -69.14
-163.57 -69.94
-126.47 -69.98
-149.90 -69.54
-162.50 -69.89
-143.13 -70.73
-167.57 -70.78
-135.34 -68.97
-160.06 -71.05
166.37 -70.66
106.91 -69.78
100.50 -69.37
61.23 -70.67
36.49 -69.04
48.11 -72.39
60.94 -69.02
86.27 -68.57
63.37 -69.01
62.00 -68.75
55.27 -69.55
74.20 -69.70
56.50 -70.42
70.25 -71.21
72.39 -69.08
56.86 -71.26
81.10 -69.67
88.23 -70.17
76.84 -69.11
54.10 -70.96
57.77 -70.61
71.41 -69.86
48.58 -70.69
75.68 -70.74
64.32 -69.46
66.30 -69.94
91.33 -70.41
69.57 -71.85
88.06 -69.07
58.88 -68.70
55.61 -68.71
61.66 -70.68
60.67 -69.88
67.30 -70.08
78.98 -69.81
73.84 -69.54
43.85 -69.95
58.89 -69.11
84.33 -69.51
75.12 -70.64
61.37 -70.00
75.70 -69.74
71.95 -70.41
57.54 -70.29
52.65 -71.06
57.98 -70.68
76.15 -69.20
61.53 -70.40
78.69 -70.47
71.39 -70.43
62.11 -69.14
65.80 -69.82
96.58 -70.51
88.08 -71.39
55.67 -70.04
70.14 -70.13
66.01 -71.18
57.70 -70.52
51.16 -70.00
55.67 -70.24
78.97 -70.71
69.65 -70.58
91.91 -71.44
79.48 -70.64
60.63 -69.44
74.89 -69.93
73.72 -71.47
64.38 -71.18
48.43 -70.34
92.85 -69.65
66.92 -71.21
45.23 -70.99
72.56 -69.83
56.31 -70.85
84.31 -70.16
86.18 -70.30
54.61 -69.54
85.89 -70.32
65.47 -69.66
48.36 -69.45
99.57 -70.92
64.89 -69.63
59.73 -69.95
70.33 -68.87
66.65 -70.14
69.37 -71.45
66.73 -72.04
75.31 -69.55
81.32 -69.87
61.02 -71.15
24.37 -72.23
83.76 -71.80
87.66 -71.11
79.30 -69.44
44.45 -70.68
28.49 -70.15
75.22 -70.19
72.59 -70.02
62.45 -71.15
62.02 -70.64
49.58 -70.44
55.90 -70.48
36.43 -68.58
94.42 -69.84
67.89 -69.46
50.94 -70.16
67.94 -69.84
64.97 -70.76
83.08 -68.78
74.20 -68.93
55.25 -69.30
84.58 -71.05
54.71 -68.92
75.87 -72.33
85.83 -69.31
95.02 -69.72
63.38 -70.81
88.53 -70.52
81.27 -72.60
69.35 -70.13
72.34 -70.11
75.77 -69.82
63.37 -69.39
56.85 -70.05
67.31 -68.80
68.70 -71.00
67.93 -69.69
82.77 -69.00
47.23 -71.01
60.90 -70.32
71.93 -69.18
70.03 -71.68
70.56 -69.53
68.40 -70.41
64.90 -71.17
75.01 -70.59
65.52 -69.21
73.79 -68.87
66.06 -71.62
87.33 -68.71
59.23 -68.80
71.00 -70.86
71.25 -70.94
45.45 -69.67
69.90 -70.50
70.83 -68.49
49.42 -70.10
71.13 -69.62
80.35 -69.27
83.76 -69.80
70.92 -71.27
83.22 -71.09
64.35 -70.30
78.75 -68.79
67.98 -69.19
72.71 -69.77
84.48 -69.35
68.65 -70.38
90.47 -68.97
82.88 -69.04
27.49 -70.27
51.76 -69.79
115.33 -68.39
78.71 -68.19
56.73 -68.98
51.66 -70.52
71.38 -68.71
72.27 -70.25
70.49 -69.27
77.78 -70.67
63.56 -70.02
77.83 -69.62
76.00 -69.88
70.56 -69.06
56.26 -71.04
68.95 -70.30
78.74 -70.17
83.11 -68.51
51.82 -70.52
50.60 -69.10
88.99 -69.47
60.24 -69.91
69.80 -69.97
73.20 -70.55
64.30 -71.07
63.33 -68.16
85.40 -72.17
69.60 -70.69
58.28 -70.35
79.23 -69.94
63.33 -68.61
59.46 -70.69
74.23 -68.68
56.43 -69.91
70.58 -69.07
78.94 -70.57
70.35 -70.48
77.87 -68.90
66.81 -70.49
73.31 -70.57
81.97 -69.22
56.82 -71.06
53.78 -69.52
53.43 -70.80
66.94 -69.80
79.52 -69.88
93.38 -70.75
64.39 -70.21
74.52 -69.60
75.12 -70.28
73.55 -71.07
64.58 -68.92
73.53 -69.20
76.44 -68.90
85.79 -69.91
51.93 -70.33
72.98 -71.48
62.62 -71.04
55.88 -69.91
53.86 -70.49
76.89 -69.91
72.61 -71.18
75.98 -69.62
83.25 -71.65
70.96 -68.40
77.98 -68.73
55.20 -70.97
79.58 -69.91
58.06 -70.02
59.37 -69.60
84.53 -70.03
48.64 -70.38
89.21 -69.02
67.87 -69.50
59.90 -69.55
75.37 -70.00
81.25 -70.91
59.73 -70.01
83.63 -69.74
70.03 -69.70
59.11 -70.16
106.18 -70.18
91.53 -69.68
54.45 -70.13
65.23 -68.75
88.54 -68.74
77.52 -70.74
54.89 -69.25
51.60 -69.32
73.16 -69.44
68.36 -69.92
67.27 -69.93
62.15 -70.41
55.61 -70.70
61.21 -70.94
78.65 -70.89
64.52 -69.27
41.30 -69.59
43.40 -69.91
61.66 -69.69
79.57 -69.02
84.86 -69.58
69.97 -69.99
54.11 -69.90
60.42 -69.32
67.92 -70.94
61.24 -70.61
72.03 -70.91
47.68 -69.93
82.78 -70.04
69.79 -70.48
79.29 -70.09
75.86 -68.96
64.87 -70.43
55.29 -71.21
75.90 -69.96
37.75 -70.59
62.52 -68.91
68.48 -69.75
97.03 -69.34
98.69 -71.42
56.30 -68.12
63.56 -69.58
89.09 -71.68
95.11 -70.48
75.41 -70.42
54.28 -70.51
13.02 -69.29
55.95 -68.85
69.22 -69.95
88.93 -72.11
83.13 -70.18
70.57 -69.77
62.02 -71.45
61.46 -69.70
73.46 -69.95
84.72 -69.73
57.23 -69.34
62.37 -70.22
94.04 -70.41
99.64 -69.80
42.91 -70.40
85.81 -70.68
89.90 -69.73
70.50 -70.63
-1.27 -70.85
-27.32 -69.48
-28.59 -70.59
-82.47 -69.55
-101.14 -69.33
-104.66 -70.20
-87.29 -70.14
-89.33 -69.68
-114.60 -69.96
-134.85 -71.01
-147.27 -71.12
-164.12 -69.87
-143.66 -68.82
-104.23 -69.74
-90.58 -70.21
-67.78 -69.59
-61.55 -69.17
-51.88 -68.61
-61.66 -71.44
-71.73 -70.50
-76.55 -69.67
-76.13 -71.12
-113.99 -70.55
-137.52 -69.24
-165.28 -71.62
-153.30 -71.33
-169.86 -68.87
176.11 -70.77
-170.63 -69.98
-130.45 -70.44
-104.09 -70.24
-77.45 -69.63
-82.05 -69.58
-98.99 -71.58
-113.57 -69.88
-107.88 -71.21
-103.65 -71.63
-164.71 -68.01
-161.01 -70.58
-143.91 -71.00
-173.38 -70.07
-170.65 -69.97
-138.72 -70.36
-121.76 -68.86
-108.56 -70.76
-74.24 -69.59
-85.48 -70.02
-63.96 -71.60
-98.43 -70.93
-80.72 -69.66
-99.58 -70.39
-93.25 -71.21
-102.11 -68.68
-139.67 -70.36
-165.28 -70.40
-158.31 -69.49
-117.36 -69.38
-136.45 -71.99
-151.79 -68.99
-159.09 -69.33
-173.01 -69.68
-130.07 -71.53
-134.10 -69.05
-108.36 -68.42
-77.59 -71.00
-60.15 -71.28
-90.05 -68.89
-51.96 -70.78
-68.45 -70.13
-87.04 -70.29
-123.39 -69.61
-134.91 -70.57
-159.65 -71.64
-167.59 -70.44
-151.20 -69.75
-147.54 -69.80
-109.86 -69.42
-90.08 -69.57
-80.61 -68.66
-99.09 -70.30
-102.89 -71.19
-126.50 -70.63
-165.68 -70.23
146.79 -69.46
125.35 -70.47
91.42 -69.94
68.51 -69.33
46.49 -70.63
68.23 -69.31
60.49 -69.47
73.33 -69.75
86.12 -69.52
59.60 -69.94
69.33 -70.37
62.66 -68.80
71.19 -69.70
52.03 -69.27
60.83 -70.90
45.95 -70.17
88.24 -69.67
65.48 -70.06
53.13 -71.18
72.34 -68.14
77.60 -69.34
59.95 -69.87
71.69 -70.65
57.75 -70.01
74.25 -69.28
66.45 -70.71
74.98 -70.89
53.53 -69.24
63.63 -70.10
70.97 -69.30
64.36 -70.13
77.08 -70.52
64.46 -70.04
63.69 -68.79
76.63 -72.20
67.25 -69.71
34.68 -72.16
54.50 -69.09
80.61 -68.67
47.92 -69.27
84.08 -71.17
69.17 -69.84
58.88 -69.19
80.93 -70.79
59.78 -67.90
68.86 -69.70
81.80 -71.67
71.55 -72.34
72.27 -68.40
81.57 -68.47
40.32 -69.08
71.94 -70.44
79.19 -69.35
78.96 -70.19
70.59 -70.16
65.91 -69.10
75.56 -69.54
87.38 -69.58
64.95 -69.77
87.54 -70.48
61.21 -70.04
84.88 -69.55
74.37 -70.14
28.47 -70.00
-12.45 -70.66
-46.42 -69.29
-45.40 -69.19
-80.27 -69.82
-76.66 -68.55
-87.48 -69.50
-52.63 -70.72
-52.99 -70.64
-87.92 -69.70
-111.70 -68.94
-131.93 -69.96
-104.70 -70.21
-79.71 -70.76
-68.76 -69.30
-63.91 -69.74
-108.01 -70.68
-141.51 -71.36
-163.18 -70.22
-179.51 -70.79
-108.37 -69.98
-121.72 -70.35
-137.76 -69.58
-124.07 -69.79
-148.34 -68.99
-147.68 -69.56
-155.94 -68.86
-158.59 -70.41
173.54 -70.09
149.69 -69.99
-154.13 -70.63
-107.75 -70.23
-79.47 -70.53
-71.93 -70.78
-61.39 -69.33
-83.19 -70.58
-103.73 -69.30
-99.46 -70.10
-79.17 -69.44
-98.04 -70.46
-101.88 -70.28
-81.35 -68.44
-88.34 -68.52
-51.71 -69.18
-71.07 -70.48
-90.91 -71.61
-116.65 -71.84
-80.19 -70.46
-94.56 -69.39
-102.12 -69.79
-94.70 -70.08
-130.37 -68.32
-134.71 -70.45
-145.58 -69.02
-165.33 -69.62
-132.18 -71.03
-162.53 -71.75
-173.61 -71.01
-144.52 -70.95
-159.03 -70.56
163.38 -69.54
-156.05 -69.52
-125.26 -70.14
-142.73 -68.29
-150.70 -70.70
-170.68 -70.22
-145.15 -69.88
-159.69 -70.65
-160.07 -71.54
-166.87 -69.01
-168.76 -69.73
-163.34 -69.13
-173.08 -69.89
-158.65 -71.45
-149.62 -68.03
-137.01 -70.94
-131.63 -68.34
-127.52 -72.14
-144.19 -68.50
-148.04 -68.72
177.51 -70.97
-150.23 -70.00
-125.78 -70.97
-111.20 -70.58
-64.81 -70.29
-30.08 -70.38
-59.91 -69.04
-92.26 -69.87
-123.67 -70.93
-150.38 -70.43
-171.05 -70.65
-158.35 -69.66
-149.01 -69.86
-129.28 -68.43
-126.52 -68.91
-123.90 -70.78
-103.07 -69.25
-98.98 -69.52
-96.71 -70.48
-146.52 -69.60
-163.41 -70.50
-143.56 -69.38
-147.95 -69.80
-152.10 -69.36
-170.20 -70.40
-176.44 -69.90
-153.77 -70.16
-142.99 -70.90
-151.82 -70.22
-153.28 -70.43
-153.88 -67.99
-152.23 -71.23
-125.73 -68.46
-99.18 -69.94
-76.64 -69.79
-53.23 -69.40
-80.63 -67.99
-88.99 -69.78
-81.86 -68.96
-87.02 -69.44
-103.89 -70.54
-103.46 -68.47
-80.34 -70.43
-74.65 -69.25
-66.29 -70.54
-85.67 -71.62
-109.72 -70.99
-91.50 -70.98
-91.78 -70.37
-90.04 -70.16
-81.58 -70.13
-130.74 -70.06
-111.64 -70.06
-152.37 -69.34
-135.23 -70.01
-142.64 -68.95
-166.86 -68.62
171.91 -71.28
-152.23 -68.49
-154.93 -68.71
-149.98 -71.30
-137.03 -70.53
-145.58 -71.43
-145.04 -70.58
-156.98 -71.07
-146.20 -71.53
-155.55 -68.26
-175.21 -68.99
176.86 -70.27
-142.18 -69.99
-133.85 -70.96
-111.66 -70.73
-89.39 -71.30
-62.05 -68.88
-70.17 -71.38
-97.12 -71.73
-114.82 -71.02
-110.36 -69.08
-118.98 -71.80
-115.04 -67.89
-82.73 -69.55
-100.07 -70.05
-115.67 -69.48
-149.66 -70.11
-166.28 -69.01
-161.22 -68.84
-168.37 -70.95
-149.28 -68.94
-138.62 -69.65
-121.48 -69.75
-138.21 -71.13
-166.49 -68.88
171.67 -70.87
-163.80 -68.08
-134.55 -72.66
-112.21 -68.50
-134.26 -71.53
-141.09 -72.08
-135.86 -69.45
-123.88 -68.81
-112.95 -69.52
-69.53 -70.76
-70.87 -69.57
-90.89 -71.63
-111.49 -71.24
-149.47 -68.67
178.45 -69.05
154.24 -71.48
154.60 -70.53
144.83 -69.33
155.51 -67.53
170.99 -67.97
-148.45 -71.46
-115.88 -70.39
-101.57 -69.70
-102.71 -70.86
-131.17 -69.00
-98.40 -69.50
-131.16 -69.99
-165.61 -68.92
-173.03 -70.17
-163.20 -68.28
-161.48 -69.48
-153.85 -70.49
-129.48 -69.86
-94.15 -70.66
-73.59 -70.28
-65.15 -69.97
-96.85 -70.20
-124.68 -70.23
-145.03 -70.75
-167.77 -70.98
-150.91 -69.55
-137.19 -70.34
-165.10 -70.23
-135.46 -70.32
-142.99 -68.89
-119.02 -71.23
-119.74 -70.51
-132.20 -69.18
-115.61 -69.55
-87.88 -70.28
-69.81 -70.90
-47.87 -71.72
-57.89 -68.44
-78.43 -68.58
-82.61 -69.92
-99.63 -69.20
-92.15 -70.26
-77.97 -69.95
-78.05 -68.98
-84.56 -68.84
-78.11 -69.24
-88.65 -69.80
-97.01 -70.35
-101.97 -69.75
-109.10 -69.91
-99.16 -70.10
-94.62 -69.10
-54.56 -69.81
-63.67 -70.68
-79.46 -70.92
-89.56 -69.39
-94.17 -71.06
-118.00 -69.52
-127.73 -71.29
-121.75 -70.45
-124.96 -69.96
-141.49 -68.65
-148.19 -69.16
-155.05 -69.31
168.25 -69.19
-159.72 -71.24
-108.82 -70.41
-108.32 -69.06
-81.99 -69.53
-78.85 -72.62
-88.31 -71.51
-109.71 -70.77
-119.84 -68.91
-127.00 -70.30
-156.41 -69.52
-151.77 -69.91
-156.59 -68.99
-144.60 -70.47
-129.87 -70.43
-103.41 -71.01
-79.56 -70.26
-70.76 -69.55
-113.51 -71.13
-143.68 -70.01
-125.33 -70.10
-122.84 -71.56
-119.95 -70.89
-120.95 -70.46
-134.48 -69.98
-136.52 -70.15
-146.19 -68.88
-150.20 -71.13
-138.24 -68.51
-110.59 -69.98
-96.67 -69.48
-96.38 -70.74
-79.73 -68.56
-82.24 -71.29
-64.14 -70.79
-81.47 -69.28
-68.72 -70.17
-82.81 -70.48
-98.24 -70.23
-125.31 -70.31
-155.05 -69.75
-169.80 -70.43
-158.75 -69.61
-158.84 -69.52
-149.95 -69.42
-113.90 -70.83
-107.56 -68.95
-89.20 -71.64
-83.56 -69.20
-131.97 -68.34
-157.27 -69.99
-161.44 -69.79
-172.19 -69.59
-132.38 -68.35
-127.90 -68.74
-167.67 -69.84
-151.49 -68.69
-142.74 -68.76
-132.96 -70.59
-100.09 -70.21
-98.55 -69.43
-84.72 -69.55
-94.22 -70.74
-98.07 -69.75
-91.33 -71.63
-110.82 -71.88
-148.46 -72.07
-167.26 -67.84
-132.37 -72.58
-139.80 -69.89
-134.29 -70.06
-141.51 -72.21
-122.16 -70.44
-132.18 -67.46
-153.12 -71.34
-146.72 -69.23
-129.44 -71.26
-119.25 -69.34
-116.31 -68.30
-129.57 -70.78
-117.85 -69.19
-93.35 -70.91
-82.12 -69.83
-68.55 -69.46
-80.29 -70.57
-58.19 -69.39
-78.72 -70.99
-106.89 -68.48
-104.92 -69.81
-118.35 -69.56
-107.98 -70.99
-85.36 -69.08
-61.99 -69.35
-43.31 -70.40
-6.60 -71.17
-3.35 -69.18
7.02 -70.04
43.83 -70.65
84.43 -69.38
30.42 -70.42
46.07 -69.56
128.66 -69.59
102.63 -69.56
75.29 -72.18
60.35 -70.66
32.21 -71.08
63.38 -69.38
80.85 -69.71
54.99 -70.44
72.50 -69.74
73.94 -69.75
79.47 -69.76
62.05 -70.10
61.34 -69.82
67.18 -70.01
80.26 -70.41
63.00 -69.36
81.12 -70.55
67.73 -69.99
75.69 -70.42
67.48 -69.47
78.18 -69.96
80.10 -71.06
67.33 -70.99
67.04 -70.64
70.27 -69.13
72.73 -71.13
73.37 -71.88
67.92 -69.92
75.70 -70.91
41.86 -71.43
81.11 -70.86
63.81 -69.28
61.61 -69.14
48.20 -69.74
57.49 -69.15
82.59 -70.47
73.74 -69.74
54.92 -70.16
47.92 -71.02
77.60 -70.86
62.11 -69.62
55.20 -69.21
71.59 -70.21
67.26 -70.08
80.41 -69.34
45.88 -69.64
79.13 -70.56
82.29 -71.32
75.95 -71.49
77.44 -72.48
63.26 -68.18
68.16 -71.94
85.14 -68.46
61.52 -67.80
83.39 -69.03
75.28 -68.66
49.46 -68.06
71.60 -69.64
66.78 -71.27
55.20 -69.51
78.56 -69.84
78.38 -69.94
74.50 -69.85
81.34 -69.15
75.74 -69.96
87.93 -68.59
34.73 -70.19
74.69 -70.92
75.16 -70.63
69.11 -70.54
41.11 -70.13
10.23 -69.50
0.14 -71.15
-0.85 -69.51
-26.78 -70.77
-32.76 -70.14
-74.02 -70.59
-119.16 -69.93
-175.76 -69.84
-137.72 -70.20
-114.57 -68.64
-123.35 -70.27
-154.16 -70.33
-158.83 -69.30
-169.93 -69.14
-154.26 -69.77
-143.54 -68.66
-164.60 -70.88
-153.34 -69.62
-164.48 -68.91
-161.13 -69.51
-124.65 -68.54
-139.32 -69.82
-155.64 -71.12
-179.45 -70.44
176.46 -70.25
-153.08 -70.12
-135.01 -69.86
-170.18 -70.25
-170.81 -69.60
-165.75 -71.10
-129.17 -70.06
-107.48 -69.74
-95.41 -69.70
-77.38 -70.00
-101.69 -71.39
-101.67 -71.90
-140.82 -68.53
-129.66 -69.81
-126.04 -70.01
-124.04 -69.36
-98.26 -69.59
-85.80 -69.21
-96.14 -70.46
-101.87 -69.76
-120.19 -70.32
-119.33 -70.32
-122.80 -70.31
-122.95 -70.97
-159.38 -71.71
173.21 -68.58
-146.81 -69.82
-133.17 -70.41
-105.70 -69.13
-77.62 -68.45
-71.33 -71.31
-62.58 -70.49
-98.84 -70.72
-106.73 -70.62
-103.29 -68.18
-91.29 -67.56
-94.31 -69.26
-114.02 -71.03
-119.22 -69.22
-120.20 -69.18
-130.07 -69.82
-127.18 -70.83
-116.59 -69.53
-137.39 -70.46
-159.34 -68.81
-160.57 -71.29
-141.47 -70.01
-126.97 -69.89
-92.52 -69.86
-88.77 -70.67
-68.87 -69.05
-60.00 -71.20
-62.73 -70.70
-86.41 -70.96
-126.38 -68.62
-155.09 -69.16
-154.14 -69.30
-169.01 -69.99
-155.31 -70.77
-146.92 -69.25
-165.45 -69.43
-173.12 -69.30
-156.61 -70.82
-135.90 -70.23
-143.27 -69.44
-134.83 -69.56
-114.66 -70.56
-72.55 -71.20
-89.13 -70.93
-84.30 -70.16
-83.19 -69.43
-83.28 -68.90
-79.13 -68.01
-76.44 -69.82
-81.09 -69.36
-95.62 -68.71
-110.20 -69.25
-123.22 -70.27
-147.81 -71.35
-149.42 -68.87
176.76 -69.87
-174.31 -71.35
-155.66 -69.26
-158.67 -68.64
-169.90 -71.08
-170.34 -68.99
-145.02 -70.03
-148.36 -67.92
-105.71 -71.98
-100.29 -70.67
-75.72 -69.33
-50.85 -69.38
-88.17 -71.11
-117.94 -69.89
-140.45 -70.06
-162.86 -69.63
-177.47 -70.33
-159.62 -70.41
-122.78 -69.48
-125.61 -68.90
-73.63 -68.01
-63.02 -70.09
-56.09 -72.20
-92.20 -69.69
-110.18 -69.32
-157.61 -69.94
-158.67 -71.95
-160.28 -68.67
-147.24 -69.14
-173.19 -69.03
-152.35 -70.20
-134.79 -69.64
-136.25 -70.63
-117.98 -70.23
-114.07 -69.34
-94.95 -70.31
-86.05 -70.05
-99.93 -69.24
-99.67 -70.73
-99.33 -70.59
-70.06 -69.71
-94.20 -70.20
-97.53 -69.94
-115.76 -69.57
-94.63 -70.08
-75.78 -69.59
-81.84 -69.71
-104.88 -70.64
-128.32 -69.65
-105.32 -69.77
-80.34 -68.46
-74.59 -70.91
-99.51 -69.91
-92.82 -69.38
-118.14 -69.00
-103.86 -68.37
-95.21 -70.72
-88.30 -70.15
-77.00 -69.65
-54.19 -69.61
-88.68 -70.84
-73.33 -69.24
-94.06 -70.05
-126.72 -70.62
-140.34 -70.33
-168.46 -70.20
179.91 -69.81
-167.63 -69.81
-141.19 -69.50
-85.19 -68.94
-92.41 -70.20
-97.91 -69.50
-96.89 -69.06
-97.68 -69.58
-90.45 -68.63
-84.94 -71.66
-89.62 -69.92
-77.70 -69.63
-106.12 -70.13
-90.03 -70.39
-88.36 -69.92
-97.89 -69.24
-83.19 -69.38
-102.62 -69.97
-72.63 -70.38
-62.92 -70.09
-81.02 -69.93
-69.83 -69.58
-78.84 -69.68
-81.60 -69.75
-107.45 -69.72
-121.33 -69.59
-135.19 -69.09
-137.66 -68.48
-152.62 -69.50
-118.57 -69.83
-132.66 -69.84
-163.64 -69.27
-164.84 -68.76
-168.15 -70.94
-158.07 -68.77
-142.97 -69.19
-120.89 -68.30
-110.92 -69.11
-134.81 -70.61
-140.61 -69.50
-116.24 -72.27
-104.29 -71.40
-123.41 -68.49
-104.45 -69.46
-112.29 -69.89
-117.83 -69.68
-117.34 -70.41
-125.00 -69.75
-127.38 -69.68
-149.05 -69.37
169.93 -70.91
-176.40 -69.47
-156.77 -69.89
-152.35 -70.04
-131.19 -70.54
-88.37 -70.62
-87.40 -68.77
-91.30 -69.58
-90.21 -69.38
-108.24 -68.83
-105.48 -69.74
-116.78 -71.45
-139.37 -70.99
-104.48 -70.29
-97.45 -69.61
-87.77 -71.15
-74.31 -69.28
-64.28 -70.20
-76.74 -69.13
-97.83 -71.41
-110.74 -71.21
-137.75 -69.79
-125.22 -69.76
-127.34 -70.79
-95.34 -71.14
-96.65 -70.69
-113.36 -70.82
-152.31 -69.03
-153.39 -71.17
-118.93 -68.13
-117.26 -69.27
-86.13 -69.25
-73.79 -70.25
-51.23 -71.49
-76.43 -69.80
-91.48 -71.50
-101.85 -70.19
-124.80 -71.72
-113.64 -70.94
-136.20 -69.62
-114.86 -71.09
-128.90 -70.46
-166.96 -69.70
-165.16 -69.59
-157.15 -69.34
-131.74 -70.40
-103.20 -67.98
-112.24 -70.23
-98.97 -69.78
-97.41 -69.36
-80.76 -69.87
-84.93 -70.25
-84.38 -69.10
-113.82 -70.20
-158.05 -69.94
-173.66 -69.86
-140.34 -70.45
-138.31 -68.96
-171.34 -69.69
-162.13 -69.95
-130.72 -70.93
-107.64 -70.14
-106.52 -69.66
-96.28 -71.18
-69.07 -68.99
-122.27 -69.81
-134.54 -70.30
-145.58 -71.14
-168.38 -69.60
-143.81 -69.59
-159.28 -70.18
-174.66 -69.49
-145.13 -70.11
-155.71 -69.53
-133.91 -68.92
-138.23 -70.08
-144.96 -69.57
-158.23 -69.40
-128.52 -71.10
-124.02 -69.59
-128.24 -70.29
-141.61 -68.28
-165.88 -70.11
-168.20 -69.73
-173.09 -70.03
-142.36 -70.06
-115.52 -69.69
-95.86 -69.66
-67.23 -69.91
-36.94 -69.79
-43.76 -68.71
-57.50 -68.82
-76.13 -68.94
-106.09 -69.45
-109.73 -70.54
-87.53 -69.53
-76.26 -69.80
-78.61 -69.85
-72.58 -70.04
-112.73 -70.44
-111.92 -68.94
-88.84 -69.48
-106.10 -70.06
-99.44 -71.63
-109.72 -70.00
-105.12 -71.25
-91.93 -69.41
-101.60 -68.50
-79.16 -70.53
-54.63 -70.94
-31.39 -70.88
-63.01 -69.51
-58.51 -68.97
-82.45 -70.60
-95.76 -69.43
-108.33 -69.60
-89.77 -69.54
-105.45 -68.70
-94.23 -70.16
-120.40 -70.42
-125.30 -69.10
-147.27 -69.86
179.27 -70.39
-134.21 -70.12
-115.81 -69.50
-70.05 -70.40
-56.62 -69.73
-62.93 -70.13
-64.71 -70.81
-83.22 -71.02
-96.42 -70.72
-105.80 -69.84
-105.39 -70.48
-124.30 -69.53
-138.22 -70.22
179.63 -70.12
169.28 -70.19
-173.02 -70.64
-111.51 -68.95
-86.27 -71.02
-74.65 -69.24
-92.93 -68.90
-104.36 -71.05
-75.78 -70.99
-68.36 -71.99
-73.75 -68.09
-94.33 -70.09
-78.13 -69.10
-87.78 -70.59
-86.58 -70.43
-87.88 -68.85
-74.86 -69.31
-79.58 -69.80
-60.68 -72.05
-75.90 -68.19
-68.97 -69.79
-80.72 -69.07
-128.12 -69.82
-152.71 -70.59
-155.64 -70.26
179.35 -70.04
-137.02 -70.82
-152.51 -69.61
-135.78 -70.05
-111.89 -69.98
-65.21 -68.88
-80.98 -69.56
-86.41 -68.97
-101.13 -71.61
-96.39 -68.58
-91.63 -68.45
-114.45 -68.56
-128.16 -71.09
-143.53 -69.46
-168.67 -69.80
169.79 -69.90
-162.09 -69.54
-136.83 -70.68
-128.32 -69.70
-113.92 -70.59
-94.74 -69.69
-98.85 -70.85
-74.36 -68.70
-85.95 -68.49
-92.19 -70.72
-86.54 -69.79
-75.00 -68.98
-64.57 -69.59
-94.97 -69.41
-104.72 -69.62
-110.97 -69.44
-113.33 -70.44
-105.99 -68.66
-87.22 -70.70
-61.92 -69.43
-60.89 -70.94
-69.89 -70.70
-77.66 -69.59
-78.54 -68.96
-84.16 -69.52
-79.18 -68.77
-95.14 -69.64
-125.06 -72.01
-126.75 -70.32
-131.12 -69.44
-132.78 -68.40
-131.97 -70.95
-138.50 -71.24
-162.11 -69.64
-148.15 -68.59
-155.62 -67.63
140.01 -69.12
136.91 -70.33
109.07 -70.95
114.50 -70.65
94.93 -69.59
59.73 -70.26
66.03 -70.87
88.47 -70.26
82.95 -71.47
62.31 -68.89
74.67 -69.43
80.89 -69.87
53.38 -69.22
74.79 -68.90
56.82 -68.93
67.63 -71.46
95.19 -69.52
50.25 -70.57
64.42 -70.02
73.48 -69.72
69.71 -71.12
79.97 -69.69
46.39 -70.67
51.58 -70.71
64.92 -70.33
91.37 -70.46
80.72 -69.61
61.54 -70.57
69.62 -69.87
100.60 -71.05
97.47 -70.38
51.88 -70.00
52.11 -70.66
66.21 -70.55
72.57 -69.74
43.87 -70.31
78.11 -71.45
54.85 -70.67
71.14 -69.33
90.15 -71.79
47.87 -70.07
81.88 -71.27
73.86 -69.37
87.68 -68.62
60.35 -69.01
77.38 -71.16
90.06 -69.94
69.82 -69.77
89.41 -69.94
94.71 -70.90
61.70 -71.91
54.64 -68.92
56.02 -71.25
112.21 -70.76
137.91 -70.12
124.96 -70.78
91.93 -71.21
57.73 -70.36
46.09 -71.07
72.54 -70.30
79.87 -69.59
61.63 -69.55
86.54 -69.39
54.82 -70.01
62.67 -71.06
87.20 -70.00
76.84 -69.83
55.88 -69.19
73.53 -70.34
72.75 -69.64
73.31 -70.24
69.29 -68.01
74.84 -67.75
49.09 -67.90
74.95 -71.53
80.46 -68.94
56.48 -70.05
78.71 -68.36
76.79 -70.34
82.44 -69.90
61.83 -70.54
71.11 -69.37
77.10 -69.43
82.94 -69.12
69.10 -70.13
55.01 -69.08
87.94 -70.93
64.21 -71.47
76.65 -71.10
27.79 -71.18
52.21 -70.07
52.07 -70.58
82.32 -69.25
56.91 -69.83
70.72 -70.66
75.60 -68.65
57.94 -71.11
71.78 -68.54
67.95 -70.13
69.56 -68.56
64.96 -69.69
60.83 -68.33
82.34 -68.55
66.56 -68.93
63.76 -68.67
95.40 -69.77
96.28 -70.03
77.43 -69.06
57.66 -71.45
57.83 -71.19
70.07 -70.08
60.17 -71.18
68.92 -69.87
72.28 -70.53
78.78 -69.77
95.44 -69.79
42.80 -69.85
50.10 -70.01
112.96 -68.67
104.75 -70.79
35.34 -69.32
59.90 -70.06
81.04 -71.19
84.00 -71.55
77.16 -71.43
45.50 -70.34
64.07 -69.39
100.48 -70.88
84.29 -70.66
48.08 -69.42
82.32 -70.26
82.21 -71.69
68.65 -71.84
82.99 -72.10
67.00 -67.95
63.44 -69.72
70.36 -69.33
71.55 -69.22
58.03 -69.65
73.56 -69.94
86.03 -70.41
55.31 -70.94
69.99 -69.86
85.91 -68.84
95.53 -71.49
82.53 -70.98
69.35 -70.54
85.72 -69.04
88.21 -70.73
50.35 -70.56
82.53 -68.90
73.37 -68.75
76.76 -71.57
77.98 -68.62
67.30 -68.59
66.80 -68.50
68.08 -70.27
78.08 -70.57
62.23 -68.88
86.16 -70.39
76.70 -68.76
77.10 -69.12
91.45 -69.89
68.33 -70.06
66.73 -70.93
97.71 -71.00
69.91 -68.04
66.47 -69.93
103.80 -70.00
75.68 -69.60
74.81 -68.78
69.93 -71.18
65.06 -69.99
75.82 -68.26
81.25 -71.72
74.27 -69.66
72.28 -69.67
66.02 -70.01
67.10 -70.03
73.71 -69.55
58.60 -70.55
41.14 -69.34
77.13 -68.53
82.51 -68.88
42.98 -69.11
74.51 -69.86
88.16 -70.43
81.12 -71.00
65.39 -70.79
97.54 -69.92
78.55 -69.28
46.00 -70.55
61.60 -70.16
47.82 -70.06
54.91 -69.77
77.15 -70.72
68.96 -69.71
75.72 -69.56
65.87 -69.56
60.31 -70.58
65.79 -69.68
67.75 -70.79
75.73 -69.04
65.28 -69.59
56.66 -70.11
83.57 -70.11
69.81 -68.84
82.66 -69.62
58.36 -72.31
83.23 -67.92
58.17 -68.52
85.74 -69.94
62.42 -71.06
77.73 -69.56
66.25 -69.97
68.05 -70.18
76.83 -69.42
55.04 -70.61
88.10 -69.27
57.51 -69.24
59.52 -70.01
73.71 -71.15
66.71 -71.83
83.22 -71.09
79.69 -71.34
64.70 -69.47
55.03 -70.13
70.33 -67.63
59.00 -68.30
81.35 -71.39
68.00 -70.52
65.40 -70.80
82.26 -71.08
68.98 -70.24
66.24 -70.07
65.33 -70.50
78.60 -69.91
84.88 -70.10
59.60 -70.60
76.42 -70.64
81.68 -70.17
77.65 -69.17
64.85 -69.49
81.31 -71.04
73.86 -69.79
68.48 -70.44
42.46 -68.66
70.78 -70.02
72.57 -70.54
74.78 -70.02
76.12 -71.14
39.11 -70.02
59.29 -69.70
96.27 -69.60
96.09 -70.90
59.98 -70.19
84.14 -70.51
61.67 -70.35
56.55 -69.72
80.44 -69.05
80.82 -69.33
58.38 -68.71
68.50 -70.48
83.25 -70.16
76.10 -68.99
72.25 -69.54
90.47 -70.51
38.67 -70.71
78.74 -70.71
80.20 -69.81
59.19 -69.20
63.13 -70.04
68.18 -68.83
69.75 -68.92
67.59 -71.17
70.71 -69.75
57.71 -69.37
87.01 -71.57
39.92 -69.66
14.45 -69.53
81.76 -69.83
88.15 -69.04
62.14 -70.15
67.73 -70.45
73.00 -69.53
34.36 -69.13
55.26 -70.64
66.79 -71.19
53.87 -69.40
80.80 -69.87
70.42 -70.84
69.08 -68.51
63.68 -69.92
81.22 -69.32
74.55 -68.64
52.58 -72.12
69.86 -69.63
67.41 -70.16
67.56 -70.21
65.81 -69.80
71.93 -70.46
68.08 -69.11
91.83 -69.96
79.93 -69.13
37.01 -69.26
33.78 -69.75
27.00 -68.61
60.67 -71.18
81.82 -71.06
62.59 -70.25
33.88 -69.77
65.98 -70.37
86.97 -70.55
75.81 -69.01
65.19 -70.62
82.26 -70.25
68.56 -70.81
66.03 -70.09
86.67 -69.31
73.57 -71.30
60.32 -69.06
89.93 -70.97
47.59 -70.22
36.69 -70.73
88.47 -71.94
46.24 -69.19
90.44 -70.86
95.62 -70.72
69.46 -69.81
71.16 -71.55
97.57 -68.46
66.09 -69.11
89.62 -70.96
48.71 -68.63
76.78 -69.34
85.57 -69.54
59.79 -68.48
69.32 -72.02
80.81 -71.29
62.19 -68.22
70.05 -71.09
76.72 -69.96
82.28 -69.98
78.94 -69.30
67.27 -69.80
56.74 -69.96
85.27 -69.71
59.78 -71.54
70.54 -70.11
70.98 -69.93
71.65 -70.86
68.15 -67.70
75.57 -67.31
54.59 -69.44
77.36 -67.60
75.30 -71.07
66.64 -66.43
72.94 -67.99
75.02 -73.29
92.44 -70.11
56.47 -70.13
62.97 -68.16
63.21 -71.63
90.65 -70.10
113.86 -71.26
92.03 -68.51
65.63 -71.68
69.53 -69.90
48.36 -69.27
3.63 -68.64
-7.94 -69.61
5.86 -71.17
-16.10 -70.97
-11.76 -70.06
8.18 -71.22
12.73 -69.78
0.78 -69.21
-16.10 -69.57
-6.94 -70.71
-25.21 -69.63
-58.67 -70.48
-79.00 -69.77
-99.46 -72.25
-131.98 -67.37
-146.87 -68.02
-133.13 -68.95
-111.57 -69.67
-138.81 -66.96
-152.28 -71.62
-159.27 -72.47
-166.71 -70.71
-146.51 -69.20
-156.59 -70.08
-152.32 -70.16
-166.40 -70.20
-157.96 -70.00
-120.91 -69.87
-121.12 -71.37
-116.01 -70.42
-139.78 -69.62
-135.56 -70.37
-127.27 -69.57
-129.32 -70.17
-133.49 -70.38
-149.19 -70.73
-173.43 -69.67
171.64 -70.01
140.66 -70.95
129.89 -70.71
88.05 -70.12
48.13 -70.16
84.79 -70.15
90.37 -70.10
59.85 -70.83
55.55 -71.00
63.21 -71.62
72.66 -68.97
76.66 -72.03
85.59 -70.25
65.42 -69.94
80.32 -70.39
66.51 -69.67
65.06 -69.69
42.29 -70.26
70.50 -70.35
62.90 -70.08
69.36 -69.40
64.05 -69.23
66.17 -69.10
81.05 -70.03
82.74 -69.97
55.13 -70.37
34.34 -69.71
79.51 -69.98
69.09 -70.46
67.65 -70.42
63.00 -69.93
66.70 -70.08
87.15 -70.31
95.43 -69.31
88.18 -69.72
54.78 -70.27
56.79 -70.00
86.89 -69.99
71.70 -69.37
52.68 -70.26
65.32 -71.08
69.48 -71.08
72.04 -70.80
51.63 -70.21
81.62 -71.09
69.06 -71.41
65.07 -69.69
97.47 -71.17
48.55 -69.90
65.35 -70.24
74.51 -71.43
76.85 -69.69
67.45 -71.45
68.19 -70.68
65.36 -71.42
65.90 -69.39
58.13 -70.47
94.72 -69.60
73.34 -69.60
51.57 -70.06
71.21 -70.12
66.82 -70.71
64.31 -70.52
59.61 -69.65
77.54 -70.18
51.20 -69.78
81.20 -67.99
12.67 -68.18
21.50 -68.02
89.17 -68.09
65.97 -70.48
71.65 -69.22
81.63 -70.12
69.75 -69.97
82.13 -70.35
69.78 -70.70
65.84 -70.89
72.55 -69.75
62.33 -69.60
78.26 -69.77
77.01 -69.75
87.16 -70.54
62.46 -70.60
75.59 -71.07
92.13 -68.95
64.73 -71.24
50.89 -69.13
79.91 -69.54
79.38 -69.96
54.50 -69.62
74.82 -69.59
69.79 -70.19
61.35 -69.09
87.67 -69.81
63.60 -70.55
81.64 -70.48
54.48 -69.65
63.26 -70.48
60.40 -69.57
79.83 -72.80
62.94 -69.08
88.78 -71.67
63.51 -71.19
70.92 -71.57
75.47 -68.40
88.95 -72.21
43.84 -67.99
56.89 -71.96
71.41 -70.81
66.90 -69.70
84.74 -68.97
90.76 -70.61
57.45 -69.48
89.44 -71.11
89.60 -69.68
44.99 -69.71
69.76 -69.99
59.30 -69.28
86.22 -69.53
62.10 -69.76
89.05 -69.55
82.40 -68.93
68.59 -71.43
80.47 -69.79
66.37 -70.78
70.68 -69.91
69.63 -69.88
65.31 -69.97
56.04 -70.17
88.92 -70.17
98.35 -71.64
49.05 -70.32
38.57 -69.30
81.25 -69.69
72.63 -69.72
68.88 -70.44
80.78 -70.22
65.18 -70.42
66.12 -70.98
70.41 -71.85
65.15 -70.89
53.97 -69.26
61.14 -71.06
86.82 -70.24
79.33 -69.11
47.08 -70.36
72.79 -70.86
34.29 -69.54
54.42 -70.55
85.11 -70.70
83.90 -70.36
63.46 -70.17
70.62 -70.51
71.56 -70.50
67.17 -69.62
89.15 -69.05
96.02 -68.39
40.58 -68.24
79.96 -72.51
63.58 -72.31
80.96 -67.97
45.40 -70.61
94.38 -69.72
97.21 -69.71
70.39 -69.04
85.39 -70.09
89.41 -70.38
68.96 -70.07
64.44 -69.57
74.53 -69.60
53.63 -69.96
63.94 -69.52
91.28 -70.71
87.32 -70.08
57.88 -69.69
67.29 -69.99
75.97 -69.59
57.06 -69.15
71.93 -71.00
67.52 -70.22
56.70 -69.08
78.44 -71.49
70.75 -71.79
61.95 -71.72
76.69 -71.62
68.55 -68.83
83.58 -69.22
62.39 -70.25
75.35 -70.55
70.52 -68.87
61.68 -68.09
66.70 -71.87
65.28 -68.10
79.73 -71.14
67.82 -70.65
60.22 -69.35
92.18 -68.43
94.18 -70.63
55.57 -70.54
76.96 -69.64
80.24 -69.11
69.49 -68.34
51.86 -71.26
75.80 -69.95
80.13 -70.12
57.43 -70.41
55.82 -69.18
71.35 -68.98
67.14 -70.55
80.55 -69.90
60.39 -71.97
58.73 -67.83
78.57 -71.08
72.19 -70.99
71.87 -69.97
78.39 -71.37
61.67 -69.85
74.09 -69.68
89.01 -69.21
59.70 -70.25
76.50 -70.13
49.63 -70.50
94.36 -69.90
96.53 -69.56
54.47 -68.94
54.30 -68.86
97.48 -69.24
75.68 -69.38
67.95 -70.62
66.41 -70.83
66.75 -68.05
61.79 -71.63
78.75 -68.75
102.00 -69.34
93.79 -71.57
55.31 -70.08
52.48 -69.97
79.47 -68.04
96.50 -68.80
76.94 -70.54
55.13 -70.23
87.59 -68.61
72.99 -69.94
73.64 -68.26
75.40 -70.97
67.34 -72.28
71.81 -68.68
97.46 -69.75
61.41 -72.11
60.76 -67.99
76.46 -68.11
89.72 -69.53
49.88 -69.59
85.48 -68.04
66.67 -71.06
60.06 -70.40
60.49 -69.58
83.36 -69.99
70.92 -69.90
62.33 -69.02
74.41 -69.77
60.15 -69.79
70.60 -70.19
93.17 -69.51
39.76 -69.23
67.26 -70.31
90.42 -70.14
80.87 -69.84
29.76 -69.74
67.80 -70.19
72.04 -69.40
59.66 -69.06
79.27 -71.22
54.47 -69.98
64.68 -69.43
73.20 -69.19
75.78 -69.83
59.40 -71.49
48.95 -69.72
87.46 -69.82
90.01 -69.51
100.71 -70.35
76.17 -70.05
36.29 -70.79
72.07 -70.97
65.25 -70.49
91.61 -69.23
88.50 -69.28
63.34 -70.38
55.33 -70.80
81.72 -69.40
57.30 -70.30
59.91 -70.29
78.34 -70.68
91.78 -70.78
64.94 -69.41
63.62 -70.42
78.31 -69.96
74.84 -70.09
45.46 -70.57
66.75 -70.25
85.82 -70.46
65.44 -69.54
57.18 -70.42
80.23 -69.50
78.56 -69.10
72.62 -70.92
87.85 -69.87
58.70 -72.40
87.95 -68.36
62.99 -68.76
65.91 -70.87
85.81 -71.90
77.12 -71.82
57.18 -68.40
65.54 -68.74
81.22 -70.46
53.06 -70.35
68.71 -69.47
71.04 -68.91
39.06 -69.30
73.25 -69.38
66.21 -69.76
67.01 -70.36
66.03 -69.24
101.14 -70.57
98.94 -69.42
47.02 -70.16
45.16 -70.13
70.24 -70.17
68.54 -69.40
56.80 -70.12
74.89 -69.46
58.53 -70.49
87.04 -70.67
68.34 -71.05
29.89 -67.81
78.18 -69.40
63.70 -68.93
62.78 -69.13
63.66 -70.09
63.10 -70.62
61.34 -69.32
92.90 -68.11
72.19 -70.88
65.73 -69.15
96.07 -67.91
69.04 -68.73
53.83 -69.73
76.21 -69.32
82.08 -70.80
82.67 -68.97
86.33 -68.98
49.02 -71.71
80.32 -70.59
62.03 -68.05
109.73 -68.78
130.38 -69.75
135.25 -70.16
143.25 -70.86
128.25 -70.31
155.74 -69.10
177.57 -69.95
-130.60 -68.63
-108.48 -70.31
-93.55 -69.45
-68.45 -69.24
-75.48 -69.72
-104.53 -70.04
-88.11 -69.70
-111.12 -69.13
-102.44 -72.10
-91.92 -71.69
-71.60 -72.62
-95.15 -70.57
-69.38 -70.85
-71.01 -69.92
-71.78 -72.49
-86.09 -67.67
-77.96 -68.19
-78.70 -68.79
-100.91 -70.46
-117.57 -70.14
-87.07 -69.39
-73.44 -70.78
-46.71 -70.35
-35.26 -70.66
-47.60 -70.72
-27.39 -69.93
-55.01 -69.80
-71.63 -70.67
-74.77 -70.34
-102.30 -70.76
-90.13 -69.93
-107.30 -70.32
-102.43 -69.97
-95.15 -69.78
-89.07 -69.84
-86.69 -70.59
-63.38 -70.41
-39.84 -68.98
-66.62 -69.37
-81.39 -70.46
-86.61 -70.67
-89.92 -70.59
-91.23 -68.60
-92.31 -69.01
-108.55 -70.11
-139.11 -71.14
172.30 -69.92
165.43 -69.42
-162.44 -70.05
-107.25 -70.36
-60.03 -69.39
-41.98 -69.61
-3.09 -69.82
16.74 -68.96
63.58 -69.32
97.64 -70.38
68.28 -71.36
65.03 -70.24
79.20 -70.44
60.84 -68.92
74.40 -69.74
80.49 -69.77
77.76 -70.61
85.55 -70.05
34.05 -70.68
70.16 -71.00
87.23 -70.78
61.06 -70.83
76.96 -70.17
67.20 -70.89
57.30 -69.74
78.67 -69.12
85.71 -70.45
81.67 -70.60
28.45 -69.51
68.26 -69.22
68.71 -70.05
47.54 -69.30
64.46 -70.55
65.93 -71.05
62.77 -69.86
63.57 -70.62
49.54 -69.60
72.14 -69.59
104.70 -71.64
73.44 -69.89
62.31 -70.67
75.68 -70.24
68.53 -70.33
84.80 -70.16
69.77 -69.21
64.36 -70.47
68.76 -69.66
64.59 -69.63
70.86 -71.22
86.74 -69.31
53.83 -69.24
80.70 -68.83
82.10 -68.19
71.81 -69.11
64.12 -69.64
74.95 -70.35
59.58 -70.06
69.99 -70.77
62.48 -68.27
63.40 -69.67
90.26 -68.97
60.70 -71.28
43.64 -70.01
76.41 -69.52
59.44 -70.97
74.27 -69.62
93.33 -69.30
90.73 -69.35
64.73 -69.75
77.03 -69.61
90.53 -68.61
58.75 -68.29
76.07 -70.20
94.95 -70.00
52.61 -69.23
74.18 -70.78
58.42 -69.53
44.64 -70.27
72.09 -70.06
79.78 -69.05
67.63 -70.01
61.64 -69.47
65.59 -69.46
63.88 -69.47
83.97 -70.55
83.56 -71.82
56.34 -71.78
56.22 -70.36
82.33 -70.91
71.03 -70.50
87.59 -69.73
71.92 -70.66
47.67 -69.78
67.85 -69.73
54.35 -69.43
55.62 -69.47
75.89 -69.90
60.22 -68.70
51.38 -70.08
72.49 -71.02
113.77 -70.24
53.38 -69.24
56.15 -69.24
85.17 -71.21
56.22 -69.80
68.18 -68.94
76.45 -70.56
42.24 -70.94
76.85 -68.96
90.39 -69.57
45.15 -70.49
73.22 -68.91
79.88 -69.15
67.37 -69.93
58.56 -70.66
77.76 -70.98
72.87 -70.73
78.39 -68.85
92.85 -69.32
68.97 -71.16
51.20 -70.90
86.05 -71.25
84.13 -69.23
73.11 -70.52
75.88 -69.71
67.42 -69.89
72.38 -69.24
96.78 -68.45
65.99 -69.39
61.62 -70.65
85.49 -70.13
42.47 -70.36
62.13 -70.10
56.31 -69.76
80.12 -69.12
55.77 -70.78
66.55 -69.26
93.41 -69.52
37.34 -70.40
46.20 -69.40
70.86 -70.52
87.22 -69.46
75.44 -69.01
72.90 -69.29
86.28 -70.37
62.41 -70.17
81.15 -70.18
71.70 -71.69
95.27 -68.41
29.10 -68.78
53.05 -71.54
66.76 -70.36
81.27 -68.81
86.80 -69.84
59.00 -69.93
61.06 -68.98
66.47 -70.40
77.15 -70.01
68.30 -69.06
85.54 -70.78
56.78 -69.94
67.32 -69.92
100.00 -70.50
66.19 -69.25
64.32 -71.13
84.21 -70.71
39.20 -69.16
47.87 -70.02
67.38 -70.32
78.60 -68.86
66.03 -69.54
81.99 -69.27
78.74 -70.96
23.92 -69.08
44.73 -70.56
86.40 -69.69
63.72 -70.79
75.93 -69.29
57.40 -68.45
79.89 -69.39
56.52 -71.12
89.73 -69.87
51.84 -72.20
73.17 -71.03
86.35 -71.09
84.05 -69.15
69.56 -69.43
63.40 -70.60
62.34 -70.02
96.90 -70.21
57.16 -69.20
90.38 -69.32
90.44 -70.47
80.55 -69.22
81.83 -71.06
56.73 -70.55
67.95 -70.68
68.38 -70.04
85.38 -69.99
50.26 -70.56
49.35 -70.43
53.83 -70.45
75.40 -68.94
66.67 -70.30
73.21 -69.49
95.40 -70.28
54.10 -70.50
82.78 -70.19
60.25 -70.62
78.92 -69.82
74.06 -69.23
64.57 -70.77
68.56 -70.32
112.29 -70.17
95.81 -70.49
64.24 -69.70
59.09 -69.02
88.17 -70.76
87.92 -67.96
56.99 -68.25
57.31 -70.25
57.85 -68.73
109.93 -70.19
84.28 -69.19
61.26 -69.89
84.56 -69.72
69.45 -69.15
78.99 -69.72
70.43 -69.95
66.22 -70.07
88.20 -70.40
57.18 -69.91
74.94 -69.09
60.22 -69.76
77.57 -69.18
58.00 -71.00
56.52 -69.96
75.12 -70.15
79.62 -70.09
58.68 -71.11
60.46 -71.34
94.95 -71.30
39.85 -69.15
64.77 -69.44
57.87 -69.95
78.21 -70.34
55.43 -68.67
69.82 -71.67
65.94 -69.95
66.50 -69.85
65.03 -68.73
67.24 -68.99
70.31 -70.56
68.34 -70.92
89.13 -70.49
74.73 -70.53
56.29 -69.61
66.68 -70.42
65.44 -70.31
78.40 -70.35
57.34 -69.45
61.95 -69.91
71.85 -69.04
43.35 -70.98
46.50 -68.47
81.65 -70.40
72.77 -69.48
71.46 -69.94
84.42 -69.91
54.91 -70.30
63.86 -70.82
94.19 -69.59
43.89 -69.90
62.48 -69.43
66.58 -71.94
67.11 -71.28
61.26 -70.51
65.32 -69.60
67.81 -70.57
64.23 -70.30
62.95 -69.80
71.80 -70.51
69.98 -71.15
74.32 -71.52
83.08 -70.06
68.21 -70.11
65.20 -72.07
61.73 -69.32
82.02 -69.46
96.17 -71.64
40.38 -70.09
53.57 -70.12
74.12 -69.30
81.25 -69.76
72.84 -70.09
73.54 -70.21
62.96 -69.57
96.53 -70.47
83.17 -70.17
51.39 -70.51
62.10 -71.49
85.02 -71.06
61.70 -68.47
75.36 -69.19
63.77 -68.69
85.59 -70.36
44.78 -69.95
57.29 -70.20
78.01 -69.19
69.22 -70.70
90.11 -70.40
71.03 -69.51
79.30 -68.64
69.67 -69.27
73.58 -68.80
74.17 -72.02
89.79 -67.91
41.82 -68.26
24.30 -68.67
81.34 -70.94
62.18 -70.08
73.48 -69.25
67.32 -69.50
67.05 -69.11
86.34 -69.42
72.42 -70.70
71.88 -68.83
78.10 -68.80
76.64 -70.53
89.25 -71.02
86.87 -70.21
59.59 -70.33
25.47 -69.75
33.75 -69.77
92.89 -70.23
58.64 -70.14
72.63 -68.74
89.89 -70.52
42.30 -68.82
63.08 -70.43
73.49 -69.50
79.34 -69.51
64.24 -68.90
67.02 -70.13
84.57 -70.71
80.79 -69.54
64.52 -69.72
71.38 -69.01
75.81 -71.09
75.86 -71.70
88.55 -70.09
60.07 -72.18
57.07 -70.93
82.10 -69.82
64.64 -70.01
53.29 -69.15
75.71 -70.57
56.63 -70.42
65.82 -70.20
82.00 -69.90
76.02 -72.17
74.11 -68.53
61.81 -68.75
69.26 -68.95
60.56 -68.59
78.84 -70.03
61.02 -70.03
70.95 -70.14
68.60 -70.97
63.52 -71.10
80.68 -70.16
64.23 -70.79
64.26 -69.16
64.68 -70.71
61.57 -70.76
82.17 -69.23
90.01 -69.45
65.34 -70.44
45.48 -70.05
89.03 -70.72
62.13 -70.12
72.83 -70.31
78.81 -69.60
68.79 -69.64
86.40 -69.29
55.22 -69.80
78.97 -69.19
71.28 -71.29
82.21 -70.09
55.16 -71.16
79.50 -69.76
64.46 -70.32
74.03 -70.26
74.89 -69.98
78.16 -69.90
67.80 -69.73
71.16 -69.31
78.24 -69.70
94.71 -69.74
71.40 -69.92
53.76 -69.36
80.52 -70.22
67.23 -68.62
71.53 -69.65
78.50 -70.52
61.27 -70.07
71.11 -70.25
64.38 -71.48
65.01 -71.20
66.39 -70.00
84.26 -70.36
59.65 -69.00
58.21 -71.94
85.67 -71.51
77.46 -68.93
69.37 -71.16
71.75 -69.71
59.51 -69.34
92.09 -70.13
87.07 -69.45
61.44 -70.91
92.72 -70.04
67.62 -69.56
68.27 -69.41
64.28 -69.98
84.99 -69.78
85.75 -69.73
66.30 -69.30
62.01 -70.76
94.86 -70.30
54.13 -71.42
108.37 -71.78
74.90 -71.22
63.41 -70.03
74.97 -69.70
50.47 -69.61
74.37 -69.64
81.73 -69.89
57.53 -69.65
42.20 -69.80
55.68 -69.34
92.82 -69.70
71.01 -70.66
60.85 -69.66
73.98 -70.52
63.37 -69.89
78.03 -70.06
84.31 -69.51
64.79 -69.40
55.71 -68.94
73.20 -69.01
84.78 -69.27
73.12 -70.72
66.63 -70.90
67.94 -69.88
76.63 -71.00
75.39 -69.49
57.57 -68.32
43.02 -70.98
57.39 -69.18
81.85 -69.52
82.81 -68.47
53.08 -70.74
92.48 -70.59
45.96 -69.14
60.72 -67.99
86.19 -72.23
84.49 -71.73
87.26 -67.61
86.36 -70.83
64.00 -71.29
69.97 -68.31
78.50 -71.22
63.71 -69.47
58.05 -69.75
94.54 -71.04
124.02 -69.37
96.60 -70.47
87.75 -71.73
69.40 -71.55
38.84 -70.64
72.16 -72.59
92.35 -71.99
60.61 -69.29
68.80 -69.55
90.67 -69.63
76.08 -72.16
44.54 -71.60
40.42 -71.78
65.41 -70.54
100.44 -69.51
78.83 -69.58
20.82 -69.47
-26.07 -69.80
-54.72 -70.24
-107.59 -70.28
-163.68 -69.83
-150.20 -70.77
177.38 -69.80
154.69 -69.46
170.74 -68.98
-159.62 -69.82
-114.62 -70.62
-102.11 -69.02
-101.11 -69.87
-69.64 -71.47
-63.16 -70.69
-67.10 -69.97
-88.76 -70.07
-113.17 -70.35
-83.91 -68.99
-86.64 -71.63
-92.55 -70.81
-89.00 -70.32
-106.77 -70.20
-84.84 -70.01
-124.60 -68.49
-107.67 -68.32
-112.38 -68.67
-99.24 -69.57
-94.51 -69.02
-96.20 -69.54
-109.86 -70.61
-115.15 -71.74
-128.58 -69.90
-144.40 -69.35
-161.21 -71.34
177.81 -69.49
164.04 -69.82
173.86 -70.81
-151.46 -69.33
-155.15 -70.70
-157.93 -70.28
-155.38 -70.58
-151.27 -70.34
-132.64 -69.17
-144.08 -71.37
-153.85 -69.53
-157.85 -69.49
-169.96 -70.10
-144.02 -69.58
-144.31 -70.96
-156.21 -71.67
-120.32 -70.01
-117.74 -70.44
-129.05 -68.96
-132.00 -69.49
-125.85 -69.52
-131.03 -70.86
-148.07 -69.36
-143.92 -71.66
-129.19 -70.13
-141.62 -68.56
-174.51 -70.60
-166.20 -70.36
174.25 -69.06
-170.87 -72.25
-160.16 -67.77
-172.34 -68.49
-174.84 -71.69
-165.09 -69.61
-140.26 -71.40
-101.44 -68.64
-103.85 -70.78
-82.18 -71.38
-81.85 -68.34
-97.24 -69.31
-109.34 -70.49
-153.48 -69.92
-136.30 -69.71
-159.38 -70.27
-171.26 -69.68
-140.92 -70.05
-135.31 -69.09
-129.36 -70.35
-111.43 -69.85
-117.10 -70.37
-111.74 -70.32
-147.89 -70.75
-149.81 -69.16
-159.57 -68.70
-160.22 -69.55
-159.60 -69.19
-138.06 -69.89
-112.26 -69.72
-107.69 -71.02
-100.83 -69.42
-95.40 -70.42
-110.21 -68.51
-133.77 -69.01
-163.38 -68.80
179.47 -72.26
-154.72 -67.20
-115.13 -69.84
-119.96 -67.97
-87.45 -71.28
-102.06 -70.24
-75.20 -70.20
-99.21 -69.46
-91.97 -71.68
-92.17 -70.77
-121.62 -69.74
-107.87 -70.15
-136.42 -70.53
-139.73 -70.69
-144.29 -69.37
-147.86 -68.89
-150.79 -71.49
-159.75 -69.68
-158.77 -70.19
-153.53 -69.83
-122.02 -70.54
-88.81 -68.89
-85.96 -69.27
-87.19 -69.89
-113.13 -69.67
-157.65 -68.96
-152.25 -69.86
-159.99 -69.84
-152.19 -70.83
-141.47 -69.01
-97.95 -70.64
-56.50 -70.88
-46.36 -71.18
-7.09 -70.12
29.04 -70.16
85.53 -69.62
81.48 -69.78
68.62 -70.00
70.93 -69.47
66.30 -69.65
92.65 -69.62
76.21 -68.29
55.06 -68.16
40.30 -70.88
85.43 -69.57
71.16 -71.12
50.67 -70.06
46.84 -69.92
70.56 -69.61
68.40 -69.05
60.66 -68.76
74.81 -68.15
68.75 -68.56
90.41 -71.19
91.49 -70.24
40.96 -69.44
64.58 -70.19
68.20 -69.80
36.51 -69.69
73.86 -70.25
67.01 -70.06
77.85 -69.29
65.57 -70.64
88.16 -70.48
69.32 -70.11
77.12 -69.70
95.80 -70.21
34.87 -69.92
39.90 -70.10
83.62 -70.42
39.05 -70.70
46.52 -70.82
41.03 -70.69
63.93 -68.00
86.60 -70.09
47.82 -68.58
48.30 -69.59
83.78 -70.51
46.33 -69.34
60.33 -70.38
95.62 -70.18
96.38 -69.52
77.95 -70.15
66.60 -69.11
74.00 -70.68
57.15 -69.44
92.53 -67.81
66.29 -69.07
61.71 -69.23
76.05 -69.97
92.79 -69.70
56.43 -68.88
76.89 -70.92
74.59 -69.54
71.66 -69.88
63.31 -69.37
97.63 -70.75
61.77 -68.58
89.65 -69.67
54.82 -69.39
93.17 -70.31
56.77 -69.27
76.84 -70.53
89.48 -70.27
67.77 -70.25
71.48 -70.57
85.09 -70.56
67.75 -70.36
75.60 -69.21
78.56 -69.59
58.92 -69.74
58.66 -69.96
94.33 -71.43
60.59 -70.60
55.17 -71.10
60.39 -69.50
76.17 -71.69
66.08 -71.77
70.09 -68.36
74.46 -68.10
58.61 -68.62
94.90 -69.56
60.74 -70.32
65.58 -70.71
98.09 -69.14
55.46 -69.97
48.49 -69.57
46.86 -70.16
81.47 -70.63
75.42 -68.77
53.02 -68.51
59.68 -69.37
71.24 -71.04
79.43 -70.95
76.93 -70.41
64.91 -69.57
77.16 -67.90
66.23 -68.63
97.29 -70.23
65.63 -69.15
61.13 -69.79
71.81 -70.70
61.26 -69.88
74.55 -70.08
78.11 -69.50
77.74 -68.59
58.80 -70.27
76.42 -70.67
73.32 -70.29
90.56 -70.11
67.07 -68.90
69.54 -69.14
67.91 -69.10
66.89 -69.72
69.74 -71.14
69.73 -71.23
81.05 -69.29
85.31 -70.42
60.98 -69.60
72.03 -69.94
99.48 -69.34
84.31 -70.23
62.56 -69.87
77.45 -69.39
86.30 -70.88
58.56 -70.39
15.64 -69.34
13.53 -70.45
51.82 -68.48
87.67 -70.56
48.04 -71.98
71.76 -69.26
77.06 -69.74
64.66 -70.23
64.70 -69.31
78.62 -69.59
76.10 -70.72
61.28 -70.01
73.42 -68.98
73.13 -70.61
62.00 -69.24
82.01 -70.04
60.08 -69.72
57.34 -70.16
57.68 -69.65
79.48 -69.26
87.03 -70.82
45.68 -71.68
74.43 -71.51
81.54 -69.03
59.56 -71.24
52.86 -70.47
84.37 -70.01
75.43 -69.24
79.68 -70.45
66.74 -70.92
52.19 -71.90
77.26 -70.49
67.78 -69.50
88.78 -70.96
65.62 -69.68
70.71 -70.38
77.35 -70.14
49.95 -70.56
108.18 -70.56
88.74 -68.94
70.82 -70.39
62.60 -69.98
63.96 -70.24
76.73 -68.93
78.66 -70.52
68.34 -69.75
75.34 -69.30
67.03 -70.02
86.39 -70.37
79.31 -69.81
82.29 -69.08
51.43 -70.01
74.38 -69.34
81.09 -71.54
99.79 -69.22
79.60 -70.57
44.78 -71.12
49.14 -70.90
75.40 -69.64
48.31 -70.01
87.90 -71.04
75.27 -69.90
48.89 -69.95
64.14 -70.86
70.13 -69.11
82.10 -70.77
75.70 -71.07
78.88 -70.09
64.61 -71.99
65.72 -72.17
87.41 -70.41
59.65 -71.31
64.17 -71.05
77.98 -69.74
78.50 -68.93
46.39 -69.31
64.84 -69.45
78.35 -68.95
65.92 -69.91
77.53 -69.52
68.72 -69.67
69.18 -70.04
57.20 -68.45
78.09 -70.56
64.19 -69.89
61.56 -70.67
74.02 -70.38
70.47 -68.75
67.67 -71.07
70.83 -70.44
73.37 -70.25
48.38 -70.50
39.41 -69.72
67.37 -70.35
87.73 -69.36
54.32 -70.07
54.16 -70.31
86.07 -69.95
62.20 -70.85
86.25 -70.49
49.23 -69.78
67.33 -70.77
92.88 -71.05
68.36 -68.18
96.92 -68.37
63.27 -68.62
74.14 -69.00
74.03 -68.33
74.75 -69.81
68.62 -70.37
78.28 -69.14
76.23 -69.21
55.32 -71.06
84.11 -71.15
55.42 -68.39
75.65 -72.73
70.20 -72.08
48.45 -71.78
77.74 -68.77
80.87 -68.39
66.87 -68.04
59.30 -71.27
68.81 -70.03
83.17 -69.32
56.25 -71.27
60.62 -69.89
87.00 -69.82
78.93 -70.41
73.99 -70.71
69.15 -69.43
56.73 -69.53
68.81 -70.57
72.78 -69.22
81.59 -69.73
63.31 -71.41
72.95 -70.22
78.02 -70.32
71.02 -70.07
78.90 -69.83
63.20 -70.12
64.67 -68.49
64.20 -70.94
79.61 -71.16
72.11 -70.13
61.04 -70.06
75.91 -69.99
104.65 -69.15
93.64 -70.26
70.20 -68.67
62.02 -71.61
74.31 -70.34
85.53 -71.25
71.11 -69.28
61.80 -68.98
64.26 -69.22
57.19 -71.14
90.62 -69.57
84.03 -70.07
74.86 -68.75
54.37 -69.73
76.69 -71.43
81.54 -71.24
71.14 -69.69
58.13 -69.86
68.48 -70.03
91.09 -70.92
67.81 -69.56
72.99 -69.51
73.29 -71.06
76.00 -70.82
72.77 -70.39
78.24 -69.68
69.44 -69.77
72.94 -71.29
73.46 -71.10
70.95 -68.85
73.63 -69.82
83.49 -70.39
74.22 -69.37
82.67 -69.65
80.88 -69.63
66.86 -69.19
55.93 -72.01
55.82 -69.88
83.30 -68.87
80.66 -69.12
58.56 -69.14
67.92 -69.48
70.32 -69.58
84.29 -69.19
61.84 -68.45
36.71 -71.28
83.96 -71.37
62.20 -67.35
94.32 -70.30
79.34 -70.44
73.88 -68.70
72.56 -69.31
73.66 -69.40
74.50 -68.81
49.08 -69.87
46.17 -70.72
94.23 -69.06
81.52 -69.56
70.31 -69.71
76.75 -70.35
84.69 -68.66
64.93 -70.19
98.30 -71.24
62.47 -70.10
52.41 -69.97
88.80 -69.78
50.62 -69.75
48.98 -69.22
90.09 -70.05
79.68 -71.56
72.24 -68.92
58.01 -70.85
66.42 -68.41
74.73 -69.85
79.21 -69.68
98.62 -70.24
83.27 -70.78
56.34 -71.02
56.09 -71.28
98.19 -71.15
90.10 -68.56
55.07 -69.74
68.10 -70.18
55.10 -69.56
69.09 -70.09
68.67 -70.15
62.16 -68.38
81.45 -69.95
85.18 -70.65
58.61 -71.48
52.32 -68.85
68.58 -68.25
81.37 -68.59
88.70 -68.14
61.03 -72.27
76.22 -71.12
71.22 -70.29
89.17 -72.57
55.80 -69.03
49.87 -71.84
85.55 -68.63
55.24 -69.75
50.76 -71.04
75.97 -69.03
63.95 -69.32
90.59 -70.91
89.59 -69.09
56.81 -71.56
67.53 -71.15
87.04 -68.78
71.36 -71.24
52.28 -69.97
67.45 -69.95
80.45 -69.07
63.69 -69.85
85.39 -69.10
82.19 -71.16
66.61 -69.68
78.34 -70.15
65.55 -70.69
70.01 -70.53
70.32 -70.27
82.87 -70.64
68.49 -70.28
89.89 -68.68
86.83 -70.14
41.64 -68.42
26.23 -70.52
54.81 -71.00
69.99 -69.56
58.56 -69.70
69.20 -71.48
71.21 -68.62
81.97 -70.88
47.61 -70.48
82.85 -69.88
94.28 -69.09
49.13 -71.31
62.84 -70.67
56.16 -69.27
88.29 -70.34
96.17 -69.26
106.35 -70.16
48.54 -70.47
61.50 -70.33
98.50 -71.22
94.66 -69.36
67.57 -71.08
67.24 -70.49
74.03 -68.35
80.11 -68.69
94.26 -69.43
80.49 -69.15
64.21 -69.61
98.58 -70.12
103.10 -69.62
89.88 -70.89
58.01 -70.49
90.44 -70.35
64.57 -69.72
61.94 -70.12
73.31 -70.04
57.15 -71.69
72.03 -72.17
73.35 -70.83
58.57 -70.71
70.56 -70.70
90.16 -68.67
68.90 -70.54
86.85 -69.70
73.60 -70.23
81.27 -70.54
49.96 -71.38
56.31 -71.44
81.85 -70.30
79.72 -69.73
53.21 -69.59
65.00 -70.21
63.97 -70.22
79.05 -69.32
59.92 -69.41
50.77 -70.24
88.38 -69.34
86.97 -70.21
52.19 -70.82
37.93 -70.13
88.25 -69.26
101.79 -69.24
90.16 -69.94
69.46 -69.14
84.85 -69.88
72.26 -70.01
65.88 -70.97
78.87 -69.06
77.10 -70.16
42.89 -69.43
81.15 -69.16
113.13 -70.89
64.65 -69.16
62.26 -69.95
56.94 -69.37
78.51 -70.23
71.05 -69.86
79.80 -68.89
61.76 -69.47
77.89 -69.80
48.29 -70.67
80.32 -71.82
60.17 -69.42
71.13 -70.36
49.31 -70.15
61.67 -70.99
82.54 -70.86
76.44 -69.91
74.75 -69.79
84.22 -69.95
72.75 -69.69
69.92 -69.96
51.33 -69.70
71.23 -70.18
64.44 -69.76
64.27 -70.46
47.95 -69.36
86.36 -70.39
82.17 -69.90
57.44 -69.28
91.79 -69.90
66.59 -70.14
70.86 -69.73
85.38 -68.89
46.36 -71.53
83.21 -69.55
90.18 -69.12
53.13 -71.67
60.78 -69.31
70.14 -68.31
64.27 -69.01
92.88 -70.03
81.13 -68.97
80.05 -70.10
70.95 -72.71
51.28 -67.68
64.08 -68.30
71.60 -68.65
81.28 -69.96
32.75 -68.26
2.54 -71.22
31.42 -69.01
65.50 -71.88
73.07 -69.33
70.48 -68.91
67.10 -71.56
64.29 -71.76
75.85 -69.06
73.93 -70.83
70.32 -70.14
62.54 -70.14
60.32 -68.94
75.26 -68.82
93.92 -69.21
101.90 -69.93
104.60 -70.40
94.40 -72.37
93.70 -69.83
69.65 -70.73
76.55 -69.43
84.22 -68.45
83.83 -70.39
63.69 -70.46
73.61 -70.70
38.78 -71.04
77.71 -69.12
83.90 -69.88
66.02 -70.02
79.18 -70.04
62.67 -69.74
46.69 -69.74
88.33 -70.45
55.91 -70.14
75.83 -70.08
60.87 -70.17
73.71 -70.60
53.84 -70.08
54.41 -69.97
90.73 -69.29
79.19 -69.27
49.89 -71.44
79.99 -69.99
68.74 -69.85
66.42 -70.09
71.49 -70.38
41.35 -70.80
55.47 -70.71
101.87 -70.90
99.48 -70.50
67.72 -69.43
68.17 -70.70
88.67 -67.79
46.46 -68.97
57.19 -69.69
79.19 -70.68
56.93 -70.92
70.19 -69.16
69.83 -69.84
55.20 -70.35
62.83 -69.62
70.77 -70.09
69.22 -69.49
61.43 -69.81
78.76 -70.53
51.05 -70.97
68.61 -70.17
79.09 -68.21
60.89 -71.08
85.09 -69.22
67.04 -68.85
67.87 -70.35
73.47 -69.58
51.74 -71.92
67.81 -71.40
83.31 -70.87
89.26 -70.01
45.47 -68.14
86.42 -70.23
74.26 -69.06
74.01 -70.10
68.77 -70.01
64.53 -71.29
73.52 -68.25
55.07 -70.84
60.90 -67.56
64.89 -71.45
77.52 -71.09
79.57 -71.57
62.68 -69.78
61.41 -70.47
69.75 -69.10
89.58 -70.35
56.41 -70.80
77.09 -69.84
70.31 -70.89
43.08 -69.55
72.47 -70.12
75.92 -69.97
69.33 -71.04
49.46 -70.00
58.02 -71.10
88.14 -69.47
77.48 -69.93
40.93 -68.39
24.35 -69.53
47.98 -71.28
70.14 -69.47
128.78 -70.93
168.30 -70.12
-135.70 -70.62
-137.18 -69.40
-143.17 -69.35
-156.75 -69.20
-152.10 -69.82
-105.35 -70.11
-110.57 -69.87
-120.59 -71.33
-135.09 -70.86
-141.41 -69.52
-145.07 -69.82
-159.98 -71.15
-178.82 -70.99
-154.24 -68.07
-150.87 -69.08
-150.64 -70.16
-125.08 -70.11
-165.68 -71.10
-159.88 -69.16
-123.24 -70.07
-123.02 -70.10
-110.99 -69.43
-89.08 -69.53
-87.67 -70.52
-64.09 -69.22
-82.30 -70.15
-67.09 -70.12
-105.46 -70.28
-111.30 -70.27
-130.82 -68.59
-178.71 -68.87
-163.35 -69.57
-143.25 -69.00
-109.05 -69.03
-76.40 -71.76
-79.79 -70.41
-58.87 -68.78
-41.39 -71.24
-60.24 -69.90
-67.41 -70.59
-79.07 -70.17
-83.22 -71.05
-78.63 -70.27
-85.22 -71.17
-100.01 -67.93
-115.42 -71.73
-133.84 -67.79
-159.55 -71.94
173.52 -68.56
169.98 -71.62
-168.34 -69.57
-157.73 -68.96
-112.90 -71.87
-110.28 -69.86
-136.40 -71.33
-129.83 -70.92
-147.51 -69.33
-170.11 -69.81
-160.53 -70.62
-115.27 -70.43
-91.66 -69.35
-54.53 -68.57
-35.77 -68.48
-68.17 -70.48
-108.96 -70.14
-121.83 -70.72
-178.88 -69.81
173.17 -70.52
-171.14 -68.29
-155.27 -68.77
-145.52 -69.29
-130.85 -69.19
-171.13 -69.98
-167.21 -70.78
-137.75 -70.28
-118.83 -69.88
-64.97 -68.79
-51.64 -69.07
-25.08 -70.30
-84.34 -69.85
-80.56 -69.30
-121.07 -70.03
-163.31 -69.88
-162.67 -69.58
-129.36 -69.83
-113.94 -69.59
-110.47 -69.38
-101.30 -69.79
-96.57 -70.77
-86.82 -70.36
-78.01 -70.31
-96.66 -70.69
-134.73 -70.47
-157.73 -69.31
-141.34 -69.54
-147.56 -70.16
-148.91 -69.90
-134.25 -69.64
-127.47 -68.59
-130.85 -68.40
-160.48 -68.94
-162.45 -70.69
-162.96 -69.74
-135.07 -69.43
-136.38 -69.80
-129.30 -68.83
-132.50 -70.97
-118.94 -71.04
-112.31 -70.03
-120.58 -71.34
-111.49 -70.77
-87.83 -71.58
-41.58 -70.06
-73.58 -70.60
-88.77 -70.28
-123.46 -70.28
-121.95 -69.43
-139.85 -69.42
-161.24 -70.60
-162.89 -71.42
-165.66 -69.66
-143.28 -71.38
-117.64 -69.82
-133.02 -69.29
-101.08 -69.91
-69.82 -69.95
-8.88 -70.65
32.67 -70.46
79.20 -68.46
66.26 -70.76
81.41 -70.73
70.78 -70.42
74.45 -70.36
90.67 -70.15
71.42 -70.80
63.59 -69.09
92.89 -71.78
57.48 -70.39
69.03 -70.05
55.07 -69.80
48.69 -69.28
52.03 -70.59
68.39 -69.57
88.87 -68.69
60.90 -69.15
49.46 -69.34
73.04 -70.62
62.86 -69.48
63.64 -69.82
91.44 -70.01
80.20 -69.60
33.08 -69.47
38.12 -70.75
87.20 -69.55
67.80 -69.66
65.25 -69.62
70.68 -69.36
65.32 -69.72
68.65 -70.52
73.85 -69.87
51.01 -70.04
58.86 -69.18
74.09 -69.24
87.03 -70.42
61.71 -71.54
61.16 -70.96
94.03 -69.32
92.81 -69.72
58.85 -70.36
61.92 -70.77
77.92 -70.02
57.54 -68.71
77.83 -71.72
73.42 -68.89
102.14 -69.09
63.76 -70.09
62.28 -70.10
76.12 -70.02
72.52 -70.23
75.93 -70.92
57.35 -68.57
70.75 -68.83
64.31 -69.61
59.71 -70.50
80.42 -69.38
63.06 -69.70
53.08 -70.62
51.89 -69.33
89.20 -70.08
86.91 -68.90
56.92 -70.99
97.72 -69.92
99.30 -70.78
80.69 -70.25
71.11 -69.98
83.55 -70.15
59.51 -70.63
93.65 -71.97
65.41 -67.29
61.84 -71.87
75.05 -70.07
80.97 -70.59
56.91 -71.63
74.61 -70.98
71.28 -69.59
92.62 -69.88
55.14 -70.21
78.86 -70.37
55.92 -69.43
75.94 -69.93
79.09 -69.76
81.97 -70.02
86.50 -70.70
56.64 -70.86
45.10 -69.86
71.53 -69.38
83.59 -70.60
59.79 -68.65
77.48 -71.54
78.99 -70.95
63.52 -69.42
82.30 -68.37
76.84 -69.52
61.04 -69.99
77.94 -69.41
66.88 -71.08
76.94 -68.25
84.34 -70.33
56.90 -70.63
58.61 -68.98
64.04 -71.19
72.23 -70.83
71.87 -68.67
70.01 -70.29
63.66 -70.11
50.81 -69.50
33.77 -70.11
86.09 -70.58
67.69 -70.31
51.40 -70.84
79.25 -70.95
70.27 -70.73
68.03 -69.96
54.28 -71.91
89.11 -69.41
101.76 -70.15
64.78 -70.04
61.10 -69.06
91.98 -70.18
59.18 -70.31
66.68 -70.43
78.78 -68.86
47.08 -70.20
87.04 -68.85
70.56 -70.41
77.37 -69.87
68.94 -69.74
72.19 -70.07
84.13 -71.57
42.88 -70.04
54.25 -70.31
75.62 -69.64
85.50 -69.98
75.95 -69.30
58.75 -70.73
61.72 -68.48
72.74 -70.59
109.72 -71.06
83.08 -68.23
71.26 -70.49
72.43 -70.38
78.75 -69.56
68.87 -70.07
67.35 -68.84
68.82 -69.97
80.30 -71.32
61.93 -71.42
79.19 -69.72
59.81 -69.13
65.24 -68.99
81.70 -71.48
74.12 -71.38
61.90 -69.07
65.63 -69.17
51.90 -70.27
78.25 -70.10
77.89 -70.12
77.31 -70.15
87.97 -70.52
45.34 -69.08
86.65 -68.95
75.49 -69.15
55.83 -69.58
77.40 -69.92
108.25 -70.16
106.43 -69.61
62.36 -69.72
66.87 -70.23
66.28 -70.03
78.98 -68.81
74.19 -69.96
71.52 -69.56
77.24 -69.93
70.88 -70.36
61.59 -70.26
84.44 -69.37
58.17 -70.29
68.39 -71.24
72.29 -71.05
56.61 -71.19
85.66 -68.49
85.98 -69.38
60.08 -71.02
57.61 -70.58
87.08 -71.08
69.38 -71.18
49.18 -70.13
73.46 -70.58
96.44 -68.92
58.07 -68.80
71.57 -70.96
84.80 -70.80
70.51 -71.64
71.50 -69.14
67.00 -69.98
49.42 -71.24
68.09 -70.35
88.78 -70.78
61.76 -68.25
58.78 -70.01
85.12 -68.46
49.78 -69.32
79.29 -71.25
66.93 -70.33
69.78 -70.49
69.33 -70.20
20.20 -70.44
49.29 -69.59
72.13 -70.19
76.08 -71.33
56.82 -70.11
75.92 -70.24
67.70 -69.83
64.08 -70.04
80.24 -68.92
65.21 -68.79
66.61 -70.93
58.84 -69.97
79.55 -70.90
64.98 -71.00
62.57 -68.97
87.22 -69.83
74.39 -70.45
56.63 -70.49
56.69 -69.37
92.61 -70.99
90.69 -69.23
82.02 -70.72
47.87 -70.31
97.59 -70.85
108.32 -71.03
59.27 -70.56
63.31 -70.17
76.10 -70.30
66.07 -69.24
47.79 -69.36
80.58 -69.98
52.53 -69.98
77.55 -69.94
54.10 -70.10
67.91 -69.15
37.10 -68.33
64.12 -71.80
74.45 -70.82
86.40 -70.14
76.02 -70.37
71.04 -69.40
79.86 -69.45
68.34 -70.22
72.51 -69.09
83.25 -68.54
55.93 -69.07
79.08 -67.91
88.22 -71.81
55.84 -69.48
81.24 -69.81
73.64 -69.34
57.97 -69.97
71.44 -69.43
74.57 -71.22
64.13 -69.73
56.66 -70.99
75.71 -70.08
71.51 -70.16
62.09 -70.28
85.51 -71.03
64.08 -68.70
74.12 -69.71
49.66 -71.88
83.02 -71.38
56.62 -70.97
71.52 -70.42
44.30 -69.19
70.92 -70.16
62.63 -69.76
54.41 -69.07
82.06 -70.91
66.47 -68.94
75.12 -69.59
71.36 -68.47
55.09 -69.87
63.66 -69.75
53.07 -69.59
74.75 -70.06
66.62 -70.14
63.43 -71.64
75.47 -68.16
72.38 -69.94
54.20 -69.53
77.58 -68.23
59.08 -71.08
75.04 -70.62
75.55 -70.16
67.09 -70.09
93.68 -70.47
87.03 -71.25
51.63 -70.97
65.60 -71.30
62.65 -68.98
87.59 -71.13
56.10 -69.95
60.35 -69.64
83.91 -70.20
75.10 -69.58
45.86 -70.04
57.10 -71.53
89.84 -70.32
71.32 -68.25
64.53 -69.20
79.66 -69.48
69.66 -68.05
74.75 -71.47
57.43 -67.90
70.66 -69.79
64.96 -69.66
63.57 -70.62
77.96 -68.74
87.10 -70.71
77.54 -70.94
86.11 -69.75
65.76 -69.29
71.04 -69.54
69.76 -69.72
66.67 -69.49
51.10 -69.70
102.42 -69.04
92.26 -71.78
76.23 -68.46
61.47 -70.49
67.40 -70.06
78.05 -70.46
47.08 -69.49
66.99 -70.66
81.26 -68.96
131.00 -70.07
124.10 -71.19
140.08 -70.58
116.29 -69.94
108.69 -69.99
100.42 -69.83
60.70 -70.57
62.97 -69.50
91.26 -70.50
59.93 -70.61
73.50 -69.07
69.02 -71.35
57.29 -70.66
89.65 -70.16
63.51 -69.55
68.56 -68.21
80.65 -70.64
47.21 -70.36
59.63 -70.04
82.85 -70.55
93.16 -71.19
69.43 -72.34
67.61 -69.37
76.86 -70.05
64.56 -70.10
72.04 -69.34
66.89 -69.71
72.49 -71.23
80.02 -69.32
59.47 -71.04
76.11 -71.00
86.72 -69.75
85.85 -68.36
57.42 -68.44
71.74 -68.95
65.24 -71.90
49.44 -72.06
56.57 -69.90
58.96 -70.62
78.13 -69.62
56.78 -70.09
63.11 -69.79
74.15 -69.39
87.49 -68.93
71.27 -70.49
61.25 -69.86
108.43 -70.03
88.34 -69.00
65.47 -69.98
94.20 -68.76
49.42 -69.25
71.99 -69.91
61.80 -70.27
38.07 -69.56
68.27 -71.20
47.87 -70.53
74.25 -69.36
70.34 -68.77
63.23 -70.82
74.38 -70.57
58.14 -70.75
61.20 -69.60
82.11 -69.46
74.99 -70.24
57.79 -69.34
78.41 -70.56
72.95 -69.79
81.29 -69.92
65.90 -70.35
59.19 -70.59
85.41 -69.60
65.43 -69.96
89.23 -70.01
62.96 -69.72
60.45 -71.65
86.22 -68.61
75.85 -71.01
82.33 -69.73
60.01 -69.19
59.21 -70.34
70.63 -68.89
71.77 -69.21
67.49 -69.78
76.43 -69.58
55.16 -69.59
82.21 -70.16
79.33 -70.38
76.49 -70.72
77.96 -69.52
74.40 -69.01
31.30 -70.64
74.18 -70.30
58.05 -70.76
65.45 -71.60
95.48 -71.89
49.78 -70.54
72.19 -68.95
61.32 -69.46
60.93 -68.73
59.38 -70.78
74.66 -68.59
58.85 -68.00
85.40 -70.76
91.31 -69.79
72.56 -70.35
71.50 -70.23
79.37 -71.21
77.15 -71.62
60.50 -72.44
74.24 -69.59
78.67 -71.37
65.70 -69.07
55.81 -68.49
79.38 -70.23
64.52 -69.42
72.81 -69.63
74.14 -70.58
83.94 -70.30
87.45 -70.12
52.94 -69.05
33.88 -68.87
60.43 -69.62
47.15 -69.99
70.22 -71.14
71.11 -71.16
31.27 -69.30
28.44 -70.03
79.57 -70.19
50.83 -69.78
87.19 -69.24
101.40 -69.72
74.11 -69.80
76.26 -69.86
78.38 -69.87
68.42 -70.50
63.73 -69.48
70.74 -70.27
89.52 -69.29
73.37 -69.88
72.75 -69.90
61.48 -70.29
60.09 -70.96
71.02 -68.77
66.03 -70.27
69.61 -68.79
67.08 -69.40
66.53 -70.13
56.92 -71.42
81.46 -69.72
69.20 -69.29
71.24 -69.45
68.00 -68.81
59.37 -69.65
63.42 -69.54
68.66 -69.40
50.93 -70.55
69.56 -69.81
61.93 -71.25
82.23 -69.01
40.24 -71.31
41.10 -70.92
77.19 -71.30
70.95 -70.29
56.09 -70.83
68.46 -70.76
50.75 -70.93
68.97 -69.07
79.59 -69.32
60.36 -70.13
95.43 -69.81
74.07 -69.91
68.02 -70.17
87.22 -70.73
69.50 -69.60
71.29 -68.68
84.18 -70.57
89.28 -69.97
54.10 -70.55
78.91 -69.29
94.65 -70.11
84.55 -70.50
77.63 -69.65
71.76 -69.73
64.03 -71.22
75.77 -69.46
64.29 -70.57
65.11 -70.61
46.01 -69.76
68.20 -69.25
59.47 -70.79
53.86 -70.20
79.97 -69.93
73.01 -70.06
88.27 -70.03
70.84 -68.59
82.05 -69.57
58.25 -68.50
63.99 -68.48
96.39 -70.73
69.02 -70.87
59.13 -69.79
53.16 -69.53
79.08 -69.95
63.63 -69.91
74.58 -70.55
81.95 -70.15
91.54 -68.25
60.30 -72.21
64.11 -71.52
67.42 -68.28
82.48 -70.63
59.46 -68.80
44.16 -68.66
72.18 -70.90
80.99 -68.45
102.79 -69.96
104.48 -71.88
46.93 -71.03
58.22 -70.42
75.86 -70.48
88.37 -70.49
71.00 -70.01
73.83 -69.76
85.26 -69.97
68.31 -70.93
77.11 -70.22
76.97 -70.11
71.25 -69.15
79.01 -70.01
62.28 -71.40
78.48 -68.97
65.21 -69.92
61.53 -69.44
68.24 -70.07
79.34 -69.98
78.09 -69.69
67.64 -68.20
76.94 -69.36
89.07 -70.57
72.14 -70.67
65.12 -70.14
94.46 -69.30
84.03 -69.54
73.09 -69.80
71.54 -71.03
72.60 -68.29
61.95 -68.28
82.14 -69.18
69.53 -68.95
65.43 -70.77
73.93 -70.51
82.22 -71.16
85.73 -70.71
67.42 -71.03
79.05 -68.51
92.26 -69.66
85.12 -69.80
62.01 -70.11
70.42 -71.89
59.14 -69.76
80.97 -71.07
77.11 -69.91
27.98 -69.71
62.41 -69.46
77.40 -70.59
78.79 -70.33
58.53 -68.78
69.51 -70.70
64.77 -69.99
50.44 -68.89
81.31 -69.88
49.12 -69.56
59.87 -70.20
62.27 -69.76
70.87 -69.82
106.49 -69.72
111.05 -70.95
97.08 -70.75
70.74 -68.63
52.55 -71.23
58.91 -68.92
82.24 -68.20
71.92 -68.25
62.75 -67.66
56.08 -70.12
74.87 -70.80
50.73 -69.78
63.98 -68.87
82.68 -69.60
82.24 -70.97
67.88 -70.44
81.77 -69.22
83.13 -71.07
46.42 -69.84
77.82 -70.97
55.99 -69.65
72.94 -70.92
70.63 -69.36
63.17 -71.48
61.85 -69.53
101.93 -71.11
122.92 -69.86
87.83 -70.67
45.03 -70.48
58.62 -69.72
77.94 -69.35
81.67 -70.83
89.11 -70.62
44.53 -70.18
64.37 -70.96
81.86 -68.94
63.64 -68.53
80.10 -70.40
76.76 -69.71
65.65 -69.89
72.63 -70.11
53.78 -68.58
72.54 -70.57
69.88 -69.92
69.18 -70.56
66.92 -71.68
71.13 -70.56
76.16 -69.53
87.43 -70.39
81.37 -72.44
78.67 -71.96
65.25 -70.47
67.11 -68.50
80.27 -69.33
75.94 -68.72
66.38 -70.02
73.58 -68.43
46.73 -67.48
75.54 -72.96
67.13 -69.94
61.71 -68.23
72.45 -69.44
84.88 -68.52
72.27 -72.27
51.77 -71.51
89.65 -71.55
61.82 -70.58
50.79 -70.64
79.37 -70.10
64.90 -70.01
46.43 -69.81
100.96 -70.30
85.27 -69.51
72.70 -70.87
71.00 -69.84
84.57 -70.18
74.52 -70.35
54.80 -70.81
88.22 -70.97
57.10 -71.66
88.70 -69.91
60.74 -67.98
79.59 -69.06
80.59 -70.34
54.62 -70.69
83.60 -69.22
43.22 -70.37
83.40 -70.45
88.53 -69.88
67.00 -69.68
58.30 -70.03
56.81 -69.60
65.14 -69.02
64.41 -70.06
52.55 -69.60
68.31 -68.89
78.47 -70.39
63.91 -68.61
47.06 -71.07
6.93 -69.68
-2.33 -69.85
-24.04 -70.01
-31.62 -70.89
-60.47 -70.36
-91.32 -68.47
-93.56 -69.84
-84.55 -69.06
-63.97 -69.05
-66.09 -69.69
-80.96 -70.28
-120.59 -69.10
-142.92 -69.77
-170.91 -69.80
175.50 -70.21
172.63 -70.04
-169.81 -70.06
-108.09 -71.12
-78.22 -70.67
-82.51 -70.20
-90.31 -70.62
-72.98 -68.63
-74.22 -69.69
-73.51 -70.45
-85.74 -70.86
-89.71 -70.31
-98.54 -69.90
-136.66 -69.71
-151.41 -69.90
-157.70 -70.15
171.68 -70.56
178.71 -70.90
-156.30 -70.07
-146.43 -70.44
-131.30 -68.63
-147.52 -70.10
-162.88 -71.32
-114.45 -69.35
-114.62 -70.02
-113.78 -69.65
-101.28 -69.80
-110.13 -70.47
-112.55 -70.50
-87.52 -70.88
-85.68 -68.89
-73.73 -71.07
-76.44 -72.02
-93.96 -69.89
-110.76 -69.94
-120.76 -69.09
-105.06 -69.57
-144.92 -69.47
-151.97 -70.14
-168.52 -70.59
-164.53 -69.95
-156.76 -69.93
-162.59 -69.74
-125.95 -70.88
-98.19 -71.80
-96.97 -69.54
-107.01 -70.70
-103.64 -70.08
-105.83 -69.09
-81.09 -68.47
-78.70 -70.39
-70.76 -70.37
-67.54 -69.92
-97.62 -70.33
-91.80 -70.94
-72.59 -69.65
-59.40 -69.57
-96.74 -69.46
-104.29 -70.98
-114.85 -69.57
-131.13 -68.51
-108.72 -70.86
-105.34 -69.69
-86.72 -68.87
-67.99 -70.67
-86.24 -71.18
-124.01 -70.56
-157.76 -69.84
-168.06 -69.61
-166.61 -69.53
-172.98 -71.17
-167.24 -68.60
-170.36 -71.56
-154.02 -71.75
-107.04 -72.19
-100.94 -69.94
-73.22 -69.58
-53.74 -70.01
-31.81 -69.79
-26.63 -69.96
-25.65 -69.36
-74.91 -69.78
-93.53 -69.66
-111.07 -70.01
-129.77 -69.30
-107.63 -71.08
-95.17 -69.97
-95.12 -68.69
-89.96 -71.79
-79.96 -70.36
-86.63 -69.41
-72.81 -69.75
-77.71 -70.09
-71.78 -70.42
-75.29 -70.55
-73.38 -71.04
-73.42 -69.32
-111.64 -70.03
-153.28 -70.50
-162.15 -70.33
-133.12 -70.45
-122.67 -69.90
-103.02 -68.80
-85.66 -69.50
-55.28 -70.23
-68.99 -69.12
-43.42 -69.51
-45.03 -69.15
-67.25 -71.15
-45.62 -70.20
-36.97 -69.56
-59.83 -70.87
-115.21 -70.05
-156.18 -71.02
-157.06 -70.66
-148.74 -70.61
-161.66 -69.03
-118.03 -69.56
-91.47 -70.04
-108.38 -70.49
-97.09 -70.51
-81.14 -68.55
-77.68 -70.76
-102.15 -69.26
-115.21 -70.61
-89.52 -70.93
-66.94 -68.09
-79.12 -69.09
-85.12 -67.22
-80.97 -69.11
-94.97 -70.01
-103.50 -70.57
-58.04 -70.31
-86.47 -70.23
-103.93 -71.24
-130.22 -70.49
-163.58 -71.58
-156.30 -69.68
-138.20 -71.12
-148.13 -70.51
-123.75 -69.80
-123.66 -69.80
-115.82 -70.17
-116.34 -69.51
-99.12 -70.41
-76.22 -69.86
-56.31 -70.13
-29.22 -70.06
-51.70 -69.19
-64.20 -69.47
-111.53 -69.85
-137.99 -69.38
-155.45 -69.88
-169.70 -70.78
-134.75 -70.13
-156.19 -69.59
-139.20 -70.77
-160.11 -70.62
-163.68 -69.45
-125.09 -68.94
-115.97 -68.86
-103.22 -69.91
-95.01 -69.55
-87.05 -68.88
-83.34 -72.14
-102.07 -72.15
-94.15 -70.82
-91.69 -70.15
-104.50 -68.01
-107.72 -69.33
-127.70 -71.11
-166.98 -69.76
-162.95 -70.56
-148.84 -70.58
-124.15 -70.47
-96.57 -68.97
-70.36 -70.89
-63.15 -69.46
-52.88 -69.62
-78.30 -69.48
-77.73 -70.21
-95.62 -69.38
-73.70 -70.08
-79.71 -70.03
-112.79 -70.12
-98.47 -70.12
-94.93 -68.94
-110.95 -71.16
-104.60 -71.43
-90.75 -68.20
-84.09 -70.71
-93.31 -68.32
-94.31 -71.64
-80.52 -69.02
-70.71 -69.22
-68.76 -70.61
-71.65 -70.01
-70.40 -70.39
-57.35 -69.46
-59.57 -69.52
-72.71 -67.98
-94.22 -71.50
-88.65 -69.31
-112.71 -70.12
-102.69 -70.92
-111.85 -69.39
-115.79 -69.63
-127.93 -70.58
-141.11 -70.76
-147.05 -69.09
174.19 -70.47
-161.19 -70.74
-134.17 -69.60
-137.45 -70.48
-133.81 -70.30
-139.29 -69.45
-126.47 -69.49
-117.16 -69.32
-118.28 -71.27
-95.53 -71.16
-75.10 -68.23
-76.47 -70.15
-34.14 -69.17
-77.04 -70.26
-89.46 -70.27
-119.87 -71.15
-127.61 -69.63
-112.58 -70.20
-143.88 -69.10
-137.53 -69.33
-158.26 -70.34
-160.89 -71.47
-147.18 -70.93
-174.37 -69.46
-140.38 -70.22
-139.84 -68.91
166.26 -68.81
-148.11 -70.32
-130.63 -69.38
-118.03 -69.74
-75.61 -70.16
-73.02 -70.54
-67.71 -69.69
-113.97 -70.50
-137.31 -70.32
-127.40 -69.48
-147.90 -69.12
-150.56 -69.62
-174.43 -69.16
-167.70 -69.99
-177.16 -70.45
-163.47 -69.08
-118.44 -70.67
-116.19 -70.45
-91.57 -69.97
-95.72 -69.83
-102.36 -69.87
-119.53 -70.25
-128.56 -71.44
-135.88 -69.12
-115.92 -69.21
-109.22 -68.87
-109.67 -70.73
-98.08 -70.45
-85.31 -69.32
-132.19 -69.62
-146.87 -70.18
-156.32 -70.31
-151.80 -68.78
-150.88 -71.94
-137.98 -68.70
-154.00 -71.75
-157.33 -71.22
-167.45 -69.04
-149.65 -70.77
-126.57 -70.03
-128.04 -69.66
-127.82 -70.75
-138.22 -69.56
-143.41 -70.22
-162.23 -70.86
-138.25 -69.89
-133.42 -70.85
-128.44 -69.89
-131.53 -69.88
-111.97 -69.49
-114.63 -70.70
-88.04 -70.44
-70.54 -71.50
-99.94 -68.70
-93.36 -70.09
-97.65 -68.09
-95.70 -69.54
-91.20 -69.81
-101.08 -69.97
-110.83 -69.01
-123.20 -71.58
-118.75 -70.15
-106.56 -71.05
-64.13 -70.88
-69.22 -69.51
-42.55 -70.24
-47.58 -69.86
-86.43 -70.43
-84.45 -70.05
-96.93 -70.98
-109.13 -69.92
-150.41 -70.90
174.23 -70.59
-170.78 -70.31
-135.15 -71.88
-159.88 -71.55
-154.87 -69.08
-147.01 -69.41
-146.43 -69.97
-147.89 -69.79
-140.76 -69.86
-151.85 -70.40
-113.21 -69.34
-116.28 -69.61
-122.11 -69.45
-132.02 -69.14
-149.06 -69.97
-145.06 -69.64
-134.99 -70.10
-158.67 -68.72
-162.36 -69.27
-163.81 -71.01
-139.65 -69.78
-93.65 -71.25
-102.96 -69.69
-103.26 -70.29
-92.14 -70.00
-92.40 -69.57
-87.07 -70.33
-114.12 -69.56
-144.52 -70.93
-123.01 -70.31
-129.15 -70.31
-111.65 -70.75
-99.72 -68.84
-128.22 -70.20
-124.41 -70.06
-158.89 -70.35
-177.11 -67.77
-133.14 -70.71
-144.51 -70.34
-162.80 -68.99
-162.10 -68.67
-170.04 -69.49
-145.59 -69.99
-150.59 -69.58
-142.10 -70.77
-147.67 -69.72
-141.11 -71.00
-109.62 -68.61
-74.53 -70.40
-51.83 -69.31
-84.72 -69.44
-85.01 -69.98
-91.95 -70.44
-78.51 -70.75
-72.64 -70.01
-60.98 -70.87
-81.83 -70.43
-70.01 -68.90
-52.14 -70.34
-41.97 -69.44
-65.83 -68.20
-95.37 -69.16
-87.30 -69.79
-114.88 -69.20
-130.14 -70.50
-125.96 -71.43
-129.33 -69.84
-133.32 -70.40
-152.00 -70.73
-138.48 -70.87
-171.38 -70.61
-177.50 -69.48
-167.67 -69.47
173.44 -70.49
-147.17 -70.43
-130.63 -71.54
-124.15 -70.78
-122.25 -69.13
-150.29 -70.59
-149.03 -68.58
-140.87 -71.41
-155.18 -71.04
-141.27 -69.20
-172.80 -68.16
-170.19 -68.57
-166.67 -71.41
-119.49 -68.69
-71.24 -70.09
-80.32 -69.40
-88.10 -69.86
-90.66 -69.04
-85.60 -70.38
-59.95 -69.93
-63.18 -70.60
-66.88 -68.00
-71.82 -71.77
-79.89 -70.94
-92.89 -70.25
-111.19 -69.78
-94.95 -69.79
-81.72 -68.98
-88.82 -69.07
-118.31 -70.23
-125.16 -70.48
-149.35 -68.83
-160.55 -68.87
-140.51 -70.43
-117.43 -69.90
-92.21 -70.45
-88.69 -69.33
-116.20 -69.61
-130.66 -71.23
-167.68 -68.94
170.15 -72.06
166.28 -70.00
-157.13 -70.82
-151.70 -71.73
-129.87 -72.24
-88.46 -70.21
-70.28 -69.73
-104.85 -69.32
-113.57 -70.44
-117.20 -69.93
-112.62 -68.66
-117.19 -71.33
-115.43 -69.11
-136.70 -69.93
177.22 -69.75
175.95 -70.15
-156.81 -69.64
-155.53 -70.67
-124.29 -71.37
-96.43 -69.76
-108.12 -68.91
-138.13 -69.08
-166.64 -71.25
-160.05 -71.92
-142.40 -69.06
-144.28 -68.70
-146.57 -69.33
-124.97 -68.35
-81.13 -69.53
-88.02 -71.65
-70.65 -69.22
-75.52 -69.07
-72.59 -69.48
-87.92 -70.51
-87.52 -70.23
-105.61 -70.07
-123.20 -69.06
-103.88 -69.40
-76.23 -71.39
-78.20 -69.73
-74.41 -67.35
-86.97 -72.22
-68.77 -68.73
-75.42 -71.56
-83.46 -71.79
-97.25 -69.69
-100.49 -70.04
-72.37 -70.53
-94.25 -70.63
-70.14 -68.60
-80.73 -70.33
-109.27 -70.41
-106.38 -71.38
-94.68 -69.60
-63.87 -69.23
-58.94 -68.47
-52.17 -68.77
-62.84 -69.42
-85.85 -71.13
-104.02 -70.74
-131.10 -70.56
-142.95 -72.15
-173.35 -69.65
-168.58 -69.52
-152.19 -69.02
-149.85 -72.17
-143.84 -71.94
-159.55 -71.26
-162.66 -68.92
-145.77 -71.55
-156.13 -68.48
-146.12 -70.38
-157.79 -70.97
-142.93 -71.06
-119.10 -69.85
-98.99 -69.17
-68.18 -70.60
-68.14 -70.48
-76.57 -70.85
-42.94 -69.94
-63.13 -70.19
-85.11 -70.36
-77.04 -70.63
-102.17 -69.53
-77.71 -71.07
-88.72 -70.92
-99.31 -70.38
-119.99 -69.23
-128.43 -70.12
-126.42 -70.93
-122.84 -68.54
-124.34 -69.66
-69.74 -70.52
-76.15 -69.43
-73.85 -69.95
-104.61 -69.29
-96.52 -69.82
-124.61 -70.58
-138.55 -70.38
-146.49 -70.86
-154.23 -69.74
-157.44 -69.18
-164.82 -70.30
-131.29 -71.20
-163.54 -69.19
-160.52 -70.23
-151.50 -71.13
-172.47 -69.27
-167.35 -70.04
-150.04 -70.23
-152.24 -70.53
-153.08 -70.27
-163.93 -70.79
-152.39 -68.76
-134.63 -71.11
-143.39 -69.86
-120.04 -69.51
-147.12 -70.07
-155.05 -71.39
-155.91 -69.61
-160.62 -70.47
-153.20 -68.51
-173.81 -69.53
-161.99 -67.99
-150.61 -71.50
-166.69 -70.74
-143.78 -70.88
-143.39 -71.15
-171.32 -68.31
-162.31 -71.90
-142.88 -71.40
-107.04 -73.00
-100.27 -71.39
-131.81 -72.01
-128.25 -69.12
-136.33 -70.54
-164.24 -70.21
-142.72 -69.14
-133.95 -71.07
-142.43 -71.40
-155.94 -69.01
-142.91 -72.12
-171.78 -70.28
-169.32 -72.98
-156.69 -72.00
-159.18 -70.30
-158.98 -70.13
-149.34 -70.29
-138.33 -71.13
-136.25 -69.93
-89.26 -69.77
-57.27 -69.41
-51.21 -70.63
-63.84 -70.22
-131.56 -69.94
-158.49 -69.00
154.39 -69.32
138.07 -69.81
126.58 -69.95
65.83 -69.50
18.24 -69.62
44.11 -70.68
73.32 -68.15
48.18 -71.89
48.12 -68.79
74.82 -69.42
58.80 -68.92
67.10 -70.12
69.59 -70.26
64.51 -71.33
63.50 -69.26
55.64 -70.34
75.20 -71.30
60.04 -69.45
52.69 -69.82
93.53 -69.88
72.10 -69.75
55.29 -68.69
70.61 -68.54
66.74 -72.06
64.35 -70.18
87.39 -71.63
76.93 -71.84
69.65 -68.47
49.07 -70.27
80.18 -69.81
77.69 -69.81
63.58 -68.67
80.74 -69.99
65.76 -70.06
80.43 -70.87
61.64 -70.29
67.14 -68.94
66.81 -69.06
53.09 -70.27
74.35 -71.28
77.15 -68.51
62.60 -69.66
55.22 -68.92
79.67 -70.69
89.41 -70.30
84.88 -70.42
74.74 -71.74
68.49 -71.97
61.77 -71.16
58.72 -70.23
69.11 -69.59
57.83 -70.55
93.89 -69.62
68.85 -70.68
80.30 -69.99
62.64 -70.61
59.60 -69.23
81.20 -69.41
98.47 -69.39
54.57 -69.57
52.13 -70.14
69.00 -69.62
70.72 -70.17
63.51 -69.49
60.31 -70.71
82.55 -69.96
73.84 -69.41
69.80 -70.10
67.36 -70.05
76.04 -71.35
52.15 -71.38
42.83 -68.42
78.16 -71.02
88.23 -68.53
66.80 -70.57
56.76 -69.24
86.73 -69.48
79.33 -68.73
61.97 -70.77
72.79 -70.59
65.53 -70.07
66.12 -70.28
66.11 -69.98
71.79 -69.24
73.45 -69.01
59.52 -69.00
75.01 -68.75
66.03 -70.87
62.89 -69.39
82.09 -71.76
55.44 -69.55
71.65 -70.09
83.16 -68.82
69.04 -68.82
68.51 -70.51
80.30 -70.67
79.43 -70.80
78.55 -69.18
71.42 -68.45
74.68 -69.84
66.42 -69.71
71.60 -70.44
65.86 -69.64
69.75 -69.57
73.03 -70.35
71.57 -70.64
110.04 -71.64
82.84 -71.11
59.56 -68.89
89.68 -70.76
60.94 -69.25
78.02 -67.01
83.70 -68.14
78.63 -72.28
58.23 -68.56
75.05 -69.89
73.41 -69.59
91.03 -69.72
80.58 -69.81
58.45 -69.50
69.76 -68.99
66.90 -68.75
73.30 -69.53
68.68 -71.28
70.58 -68.47
70.45 -68.41
54.44 -71.71
79.56 -69.67
66.19 -69.82
67.05 -70.69
87.97 -69.46
61.59 -69.03
70.45 -69.39
75.32 -70.54
92.01 -70.82
53.52 -69.79
58.35 -71.20
94.14 -69.44
55.63 -68.84
72.34 -69.21
87.03 -70.01
76.10 -69.36
69.48 -70.05
79.40 -68.91
95.98 -71.10
67.99 -70.00
63.99 -70.28
85.96 -71.18
86.85 -71.60
76.32 -71.44
60.21 -69.78
79.41 -70.92
65.51 -71.92
85.37 -68.53
76.96 -70.53
83.83 -70.92
46.54 -68.99
77.20 -69.85
61.20 -68.97
51.01 -69.74
76.26 -69.12
67.12 -70.49
55.45 -70.27
66.53 -70.41
65.97 -69.87
85.11 -70.64
70.82 -70.67
84.60 -69.93
67.42 -71.23
68.10 -67.73
74.08 -69.20
71.61 -71.13
50.56 -68.12
80.55 -71.72
83.14 -68.88
55.65 -69.88
60.16 -71.84
79.85 -68.23
67.99 -70.18
69.19 -67.62
69.51 -69.71
66.92 -70.57
63.13 -69.73
93.44 -69.74
71.72 -69.02
69.52 -70.57
74.06 -70.23
74.16 -70.23
79.96 -69.29
55.73 -70.25
78.16 -68.78
85.87 -67.61
55.67 -70.10
52.57 -68.38
74.77 -72.08
89.06 -67.65
68.12 -68.71
81.46 -70.25
71.89 -70.31
83.29 -70.93
45.64 -69.63
82.05 -70.18
82.42 -70.70
57.46 -69.37
84.08 -70.87
61.13 -69.81
72.23 -70.14
61.35 -70.54
75.92 -71.01
60.77 -69.01
62.54 -67.69
94.65 -71.49
83.12 -72.07
64.35 -68.22
50.65 -70.48
79.95 -73.13
97.28 -68.10
67.65 -68.18
58.63 -67.81
80.27 -70.07
86.42 -69.49
92.51 -70.71
43.54 -68.60
70.52 -71.99
75.22 -68.43
69.17 -71.44
69.87 -68.63
73.08 -69.95
66.70 -68.46
66.39 -69.69
77.88 -70.04
70.86 -69.04
82.52 -71.64
69.72 -71.10
77.84 -69.30
51.15 -70.53
86.52 -69.91
66.52 -70.49
76.31 -69.69
81.79 -68.93
76.65 -68.37
69.16 -69.97
84.71 -69.46
93.64 -70.75
73.43 -70.26
65.70 -68.54
68.56 -71.91
61.22 -71.45
70.00 -69.07
81.09 -71.88
56.22 -68.59
75.67 -69.03
63.24 -69.96
82.00 -70.32
59.49 -69.25
79.86 -69.97
71.32 -69.66
57.83 -70.12
84.22 -70.50
55.44 -69.53
71.80 -70.17
56.74 -69.41
77.16 -70.80
87.48 -69.03
51.67 -69.94
62.12 -69.71
85.95 -69.79
40.14 -69.84
89.48 -69.43
84.43 -70.68
73.35 -69.24
48.50 -69.52
83.27 -70.05
67.10 -70.01
77.18 -70.38
51.49 -68.64
36.58 -68.32
76.86 -71.40
84.63 -70.45
67.85 -71.16
80.88 -68.92
85.29 -71.07
70.14 -69.72
87.21 -69.49
78.46 -70.26
73.69 -69.13
82.98 -70.41
84.52 -71.06
76.18 -71.17
60.35 -71.25
73.60 -69.32
54.28 -70.75
45.26 -70.28
74.02 -70.43
68.19 -69.51
91.14 -69.72
71.22 -70.45
50.74 -71.10
62.21 -69.63
74.66 -70.35
84.04 -69.47
89.24 -69.73
60.29 -68.73
90.64 -72.20
74.99 -70.52
60.06 -71.03
74.62 -69.12
65.35 -69.76
80.35 -69.69
63.71 -68.95
69.40 -69.68
57.82 -69.02
81.63 -70.95
85.75 -68.26
50.73 -69.42
43.80 -70.19
64.94 -69.15
79.49 -70.31
72.13 -69.65
48.86 -69.46
75.05 -70.36
86.94 -69.87
86.47 -70.32
35.73 -69.68
50.06 -70.20
83.12 -69.21
89.48 -69.85
92.10 -69.70
75.41 -70.48
55.05 -70.22
94.90 -70.01
112.96 -70.87
58.15 -70.71
62.18 -69.78
89.50 -69.80
71.95 -70.51
65.05 -69.58
58.67 -70.56
76.57 -70.87
50.15 -69.10
72.38 -69.50
61.15 -69.31
67.05 -68.76
71.20 -70.58
82.08 -69.17
84.92 -68.61
54.35 -71.13
75.66 -70.09
77.68 -71.45
64.85 -69.56
66.93 -68.81
72.18 -68.52
80.95 -69.66
36.12 -69.76
72.45 -70.63
66.49 -70.32
82.47 -69.47
81.71 -70.68
82.69 -69.29
33.14 -69.86
48.24 -69.22
81.16 -70.89
49.17 -68.38
89.95 -70.40
73.48 -70.28
64.22 -69.67
75.10 -70.81
71.57 -71.24
82.98 -71.11
80.82 -70.91
59.26 -69.43
76.63 -70.89
60.80 -71.46
66.43 -70.88
83.66 -71.47
93.57 -69.04
53.48 -70.87
56.66 -69.84
92.57 -70.46
64.90 -69.80
74.20 -69.59
76.08 -70.51
61.30 -70.64
67.05 -69.02
71.92 -70.30
72.81 -72.40
58.44 -69.40
38.72 -69.98
101.84 -71.23
116.90 -70.80
135.68 -71.27
110.25 -69.13
97.41 -69.97
72.20 -70.69
84.10 -70.71
78.58 -71.26
57.31 -71.31
82.53 -68.94
65.79 -70.59
80.64 -70.18
65.34 -69.90
89.28 -68.99
94.94 -70.35
69.02 -69.30
75.90 -70.08
78.85 -69.05
61.23 -69.85
83.10 -70.30
83.88 -69.43
62.30 -69.22
84.16 -70.09
91.87 -71.18
104.62 -70.85
92.44 -69.97
67.31 -71.36
47.79 -71.34
50.79 -69.50
78.04 -69.74
72.49 -69.99
52.30 -69.61
95.36 -71.03
60.72 -69.84
59.34 -68.68
77.86 -70.52
71.54 -69.24
84.86 -69.00
92.97 -69.74
64.44 -70.34
53.11 -70.40
86.46 -69.14
59.60 -68.64
73.77 -70.88
61.55 -70.47
68.92 -70.53
63.72 -69.88
71.18 -68.84
70.70 -68.62
62.91 -71.23
81.79 -71.23
68.30 -67.69
54.21 -70.03
88.11 -72.22
75.96 -67.61
82.25 -71.25
58.07 -69.40
77.86 -71.13
67.00 -68.50
57.57 -71.07
69.53 -70.34
79.02 -70.94
63.11 -70.45
69.83 -69.77
82.07 -69.79
47.01 -71.77
55.70 -70.66
57.13 -70.99
69.93 -69.31
71.58 -71.03
58.34 -68.91
58.80 -68.86
75.88 -70.64
55.40 -70.08
62.87 -70.15
76.54 -71.34
55.35 -69.04
79.54 -70.39
56.55 -68.92
46.67 -69.78
86.62 -68.88
65.94 -70.81
68.17 -70.16
57.91 -68.74
59.69 -68.43
55.72 -71.76
71.43 -70.64
70.91 -69.16
54.47 -71.69
68.29 -69.02
70.80 -70.78
57.36 -70.73
80.60 -71.13
71.29 -69.55
78.37 -70.64
67.88 -70.26
81.91 -70.44
90.69 -70.56
54.12 -68.98
52.90 -71.28
82.93 -69.27
80.88 -68.26
73.01 -71.66
71.27 -68.96
69.91 -69.42
78.75 -68.57
77.42 -70.77
75.82 -69.60
63.51 -70.28
69.57 -71.08
62.93 -68.76
78.20 -68.99
86.51 -69.94
50.78 -70.92
77.49 -69.82
63.59 -70.17
92.66 -69.42
72.43 -69.44
62.11 -70.74
83.51 -70.62
83.20 -70.74
60.68 -69.78
70.54 -69.51
83.20 -69.74
81.21 -69.72
58.88 -70.10
61.38 -70.35
78.85 -70.27
61.56 -70.46
55.37 -70.50
77.21 -71.39
71.74 -69.43
78.32 -68.79
85.85 -68.99
63.68 -71.09
51.58 -68.62
80.73 -69.56
28.18 -68.82
82.54 -69.49
99.35 -70.71
55.46 -67.90
72.85 -70.66
65.98 -67.68
76.43 -68.56
66.65 -69.43
47.35 -70.24
60.93 -70.49
91.42 -69.68
67.68 -70.00
60.19 -70.32
79.13 -70.08
48.07 -68.93
72.38 -69.92
50.44 -69.44
66.49 -69.76
81.79 -70.25
73.00 -69.73
59.43 -70.00
44.65 -70.54
76.20 -69.29
64.78 -70.03
47.86 -70.50
85.60 -69.91
65.61 -69.84
72.79 -70.69
92.70 -69.78
85.67 -68.59
72.56 -70.31
39.63 -69.74
82.64 -70.63
63.12 -69.65
77.95 -69.39
74.65 -68.79
61.92 -68.60
72.07 -70.02
64.98 -70.21
73.97 -69.49
78.68 -69.34
67.57 -68.21
76.20 -69.65
79.04 -69.88
54.17 -70.92
68.71 -70.03
65.67 -70.37
82.32 -70.21
71.77 -70.33
67.89 -70.42
79.23 -69.93
80.98 -70.55
64.74 -69.67
67.67 -70.02
60.81 -70.28
87.68 -70.36
66.50 -69.45
66.54 -70.48
55.55 -69.14
63.01 -69.82
70.23 -71.14
58.29 -68.10
68.49 -71.61
76.47 -70.89
70.55 -68.79
63.67 -70.37
72.25 -71.05
90.69 -69.47
43.36 -68.96
33.26 -69.63
68.64 -70.33
61.39 -70.16
70.12 -70.47
76.51 -69.41
61.66 -71.07
71.91 -70.64
87.88 -70.74
65.49 -71.47
69.76 -68.91
77.54 -69.83
67.22 -70.05
74.34 -70.04
85.54 -70.17
60.03 -70.18
47.80 -71.75
82.67 -71.68
57.45 -70.00
60.09 -70.15
108.84 -69.53
80.72 -69.55
56.29 -70.29
69.33 -69.77
72.31 -70.12
99.23 -69.71
84.13 -70.16
63.10 -70.08
79.04 -70.78
75.71 -70.21
76.41 -69.53
84.47 -68.85
60.59 -69.92
107.90 -69.25
104.54 -70.23
107.63 -71.40
94.91 -70.28
72.27 -70.66
34.68 -69.90
85.89 -69.51
78.40 -70.55
53.19 -71.05
70.36 -69.51
77.19 -70.08
68.51 -70.34
60.42 -71.36
66.51 -70.98
70.12 -69.00
62.74 -70.23
64.38 -70.52
57.70 -69.48
77.86 -70.23
62.91 -68.64
65.49 -70.52
71.82 -69.03
53.00 -68.11
79.67 -71.74
72.91 -70.05
47.75 -70.95
55.91 -69.29
85.74 -68.11
84.33 -68.73
76.63 -71.73
62.96 -68.96
80.04 -70.37
74.06 -69.25
80.61 -70.31
82.87 -69.44
69.80 -69.93
93.93 -70.39
58.08 -70.49
64.14 -71.03
48.11 -68.87
83.81 -68.97
57.99 -68.85
69.66 -70.84
79.00 -69.92
65.38 -70.31
69.46 -69.35
71.31 -68.89
83.95 -71.10
61.29 -69.29
46.55 -71.56
61.66 -70.16
93.56 -70.18
93.41 -68.88
63.48 -70.26
50.80 -69.86
79.28 -69.99
58.93 -69.10
69.52 -69.91
79.77 -69.74
78.45 -71.00
59.75 -70.37
84.70 -70.59
78.32 -70.16
40.63 -70.23
89.07 -71.74
46.09 -68.63
74.13 -69.80
105.09 -71.07
64.68 -71.76
73.92 -71.78
81.74 -70.78
79.89 -71.01
62.07 -69.81
67.49 -70.47
56.37 -72.25
64.94 -71.38
68.30 -71.94
72.55 -68.56
72.96 -71.30
66.07 -71.75
84.40 -69.90
75.88 -70.87
57.33 -70.59
77.25 -72.15
61.78 -71.01
82.71 -69.88
69.49 -68.88
61.99 -70.11
69.13 -69.95
63.08 -70.79
85.37 -69.92
75.29 -69.95
67.26 -70.23
86.83 -70.39
71.54 -69.22
69.39 -69.53
83.46 -69.88
85.93 -70.80
67.93 -68.22
100.17 -70.08
86.76 -69.90
78.48 -69.91
60.65 -69.26
73.10 -68.42
59.57 -68.82
66.03 -71.64
74.06 -69.25
56.27 -70.76
75.30 -70.47
74.84 -70.79
72.76 -68.35
44.81 -69.57
100.98 -69.11
65.68 -69.33
70.46 -69.36
67.75 -70.07
66.51 -69.47
67.82 -69.73
66.13 -69.28
70.27 -70.69
75.13 -70.12
55.89 -69.95
65.37 -69.46
52.66 -71.78
88.22 -69.05
87.42 -68.68
72.18 -70.90
68.87 -71.20
76.27 -69.96
52.57 -68.18
79.34 -72.06
70.97 -69.20
55.36 -70.37
71.28 -69.63
82.98 -69.47
67.99 -69.86
76.28 -70.88
51.00 -70.76
84.31 -69.89
51.62 -69.18
68.05 -69.02
70.20 -69.00
67.31 -70.36
85.46 -70.18
79.88 -71.00
59.86 -69.01
84.75 -70.37
51.28 -71.13
72.48 -69.16
67.95 -69.12
59.26 -70.30
67.34 -69.81
68.93 -70.15
71.55 -70.54
72.69 -70.61
78.91 -70.52
49.21 -69.46
63.40 -70.61
93.64 -71.36
46.01 -71.16
82.72 -69.73
65.83 -69.61
63.14 -69.54
89.36 -70.43
51.94 -70.34
98.45 -70.44
71.65 -70.92
61.79 -69.76
84.46 -69.80
58.92 -70.24
74.26 -69.15
88.32 -71.31
83.96 -70.03
50.80 -70.17
45.63 -70.25
58.09 -70.15
75.50 -70.15
72.78 -71.78
76.92 -69.94
53.97 -70.92
70.64 -69.65
93.90 -71.30
62.89 -69.93
72.81 -70.84
78.84 -68.04
64.94 -69.48
72.04 -70.13
66.09 -69.37
62.88 -70.55
61.51 -69.97
50.66 -70.13
68.48 -70.46
69.18 -71.29
64.33 -69.23
67.75 -69.77
77.07 -70.54
62.84 -69.64
86.07 -69.23
72.75 -69.97
67.57 -69.79
61.13 -69.49
73.76 -70.91
51.88 -70.15
65.12 -70.44
68.26 -69.88
58.90 -70.44
66.17 -70.53
82.06 -71.00
60.49 -70.99
73.72 -69.28
71.43 -69.53
67.55 -69.87
74.02 -69.93
65.70 -70.68
79.70 -70.29
62.42 -70.32
85.99 -69.10
89.73 -71.06
69.54 -71.10
54.62 -69.78
92.33 -69.54
54.39 -70.38
64.78 -68.78
69.41 -70.89
59.81 -70.15
83.35 -69.91
57.40 -70.50
60.18 -69.44
100.14 -70.19
96.07 -70.11
70.28 -70.31
74.69 -70.52
91.41 -70.22
67.77 -70.42
62.03 -69.75
70.97 -69.38
84.57 -69.17
70.60 -70.73
101.48 -70.00
74.99 -70.52
74.50 -70.70
78.94 -70.02
69.11 -70.13
77.42 -70.75
91.04 -70.48
84.47 -70.21
75.62 -70.94
55.29 -70.42
76.33 -70.69
55.50 -70.57
69.71 -70.24
77.21 -69.99
86.65 -69.58
69.21 -69.08
71.90 -70.86
64.76 -69.50
75.21 -70.33
83.07 -71.23
78.50 -69.39
66.37 -68.68
52.78 -69.06
85.54 -68.62
88.38 -71.42
58.78 -71.77
8.34 -70.41
-6.95 -70.28
-19.00 -70.20
-41.29 -70.50
-52.36 -70.59
-74.97 -68.78
-79.03 -69.41
-98.08 -70.46
-86.40 -69.16
-105.99 -70.55
-105.55 -69.45
-108.98 -69.30
-79.35 -70.13
-83.72 -68.93
-107.24 -69.72
-104.44 -71.20
-128.62 -69.54
-131.98 -68.87
-149.97 -68.77
-176.30 -69.86
-159.55 -71.23
-142.41 -69.25
-159.14 -69.71
-160.45 -70.43
-168.67 -70.09
-173.40 -69.33
-164.36 -69.86
-158.38 -69.64
-149.75 -68.32
-131.86 -71.59
-126.84 -69.41
-139.59 -69.21
-159.47 -69.02
-152.57 -71.77
-173.81 -70.27
-163.97 -70.35
-146.75 -69.07
-125.95 -70.66
-112.92 -71.03
-81.21 -70.47
-92.31 -69.59
-120.58 -70.43
-139.88 -69.13
-104.95 -70.21
-124.72 -69.54
-100.32 -70.81
-81.72 -69.95
-101.00 -70.47
-117.92 -70.39
-151.59 -70.56
-144.22 -69.29
-175.85 -68.76
-142.41 -70.46
-125.50 -70.03
-125.39 -70.99
-93.69 -71.26
-99.85 -69.40
-74.73 -69.23
-75.18 -69.39
-93.98 -70.49
-117.26 -69.79
-114.98 -70.94
-139.32 -70.65
-141.34 -69.76
-103.11 -70.47
-129.99 -70.39
-148.48 -70.53
-141.22 -68.96
-163.11 -68.55
-145.85 -71.85
-129.49 -71.49
-129.01 -72.25
-129.12 -71.24
-142.24 -70.39
-120.01 -70.47
-128.78 -69.18
-107.61 -69.38
-104.20 -68.92
-78.18 -69.39
-100.88 -70.12
-117.99 -70.63
-146.71 -70.56
-163.78 -70.06
178.70 -70.21
-166.65 -69.07
-145.17 -71.07
-149.64 -69.01
-144.95 -69.39
-159.84 -70.02
-158.37 -69.46
-128.97 -69.74
-162.93 -69.95
-163.77 -69.61
-177.22 -70.07
178.52 -70.38
-158.88 -68.98
-147.73 -69.77
-162.86 -69.84
-143.34 -69.43
-158.90 -69.28
-156.97 -71.32
-140.62 -69.98
-150.22 -70.62
-149.59 -71.10
-117.46 -70.67
-136.95 -69.25
166.39 -69.81
-177.67 -70.23
-152.15 -70.26
-131.59 -69.65
-114.66 -69.45
-89.46 -68.94
-98.25 -70.15
-121.92 -69.35
-80.65 -71.92
-96.68 -67.72
-106.38 -71.59
-130.10 -69.11
-121.74 -69.64
-89.64 -69.94
-98.03 -70.51
-90.24 -70.06
-107.89 -69.23
-89.98 -70.68
-112.39 -69.59
-104.94 -69.84
-80.98 -68.65
-82.86 -69.87
-96.52 -68.90
-120.62 -68.48
-121.62 -72.02
-122.26 -70.14
-122.56 -69.67
-139.95 -69.10
-141.20 -70.57
-171.55 -70.72
165.31 -69.53
-168.82 -69.05
-152.26 -68.94
-159.40 -70.06
-152.58 -68.74
-150.00 -68.35
-150.56 -69.12
-167.93 -70.36
-175.94 -70.15
-161.34 -70.43
-153.75 -69.13
-137.32 -69.81
-114.09 -69.17
-93.96 -69.01
-82.02 -69.64
-67.59 -69.14
-82.68 -70.83
-91.66 -70.13
-112.35 -69.27
-82.34 -70.72
-53.23 -69.05
-68.38 -71.59
-97.29 -71.06
-114.17 -68.87
-122.00 -68.88
-149.35 -72.17
-168.33 -70.43
-149.78 -69.65
-139.97 -69.97
-139.36 -70.17
-122.99 -68.65
-120.35 -68.85
-103.23 -69.12
-118.07 -68.76
-118.36 -71.34
-119.88 -68.71
-119.16 -70.23
-101.75 -68.80
-55.71 -69.84
-100.16 -69.07
-93.35 -70.11
-93.30 -68.73
-105.83 -70.45
-117.09 -70.39
-164.03 -70.47
-168.86 -70.18
-156.68 -68.96
-140.51 -68.60
-103.24 -69.00
-86.30 -69.51
-84.21 -70.09
-59.61 -69.98
-74.21 -70.71
-72.88 -70.14
-106.89 -70.57
-125.28 -70.68
-96.95 -70.11
-102.00 -70.50
-93.43 -69.88
-108.71 -68.37
-121.16 -69.62
-163.92 -70.47
-150.65 -70.73
-136.29 -71.11
-153.20 -68.70
-177.02 -70.67
-172.93 -68.95
-154.73 -70.28
-156.16 -69.13
-133.18 -69.82
-96.66 -70.10
-51.46 -69.29
-29.32 -70.54
-20.28 -70.18
-29.40 -69.88
-26.57 -68.56
-36.91 -70.72
-54.77 -71.51
-66.99 -71.73
-101.06 -70.20
-94.26 -69.91
-92.65 -69.71
-100.31 -69.82
-119.98 -70.34
-126.58 -69.73
-146.22 -69.72
-166.49 -70.23
-139.36 -70.01
-157.50 -69.99
-149.61 -69.75
-148.47 -70.10
169.91 -70.67
-156.44 -70.31
-146.56 -69.00
-165.19 -71.73
-140.72 -71.10
-159.65 -68.69
-156.17 -70.84
-137.45 -70.57
-163.70 -72.07
-166.19 -68.54
-145.42 -70.30
-132.16 -69.71
-109.98 -70.12
-89.92 -69.65
-59.52 -69.51
-91.45 -69.25
-83.69 -69.67
-97.71 -71.55
-104.83 -69.44
-104.53 -70.53
-98.03 -71.35
-100.27 -70.05
-71.45 -69.10
-85.14 -70.06
-91.84 -72.02
-80.23 -70.08
-77.85 -70.70
-89.88 -70.32
-107.75 -69.55
-126.56 -69.72
-103.45 -70.37
-141.96 -71.21
-138.80 -69.73
-141.25 -68.92
-135.72 -70.34
-120.54 -69.69
-149.96 -69.93
-133.57 -70.58
-171.51 -68.93
-154.06 -69.10
-157.36 -71.05
-127.89 -70.24
-98.45 -70.02
-79.07 -70.14
-76.61 -69.30
-91.28 -70.70
-84.16 -69.99
-91.82 -70.24
-106.77 -69.46
-134.06 -69.96
-145.25 -68.35
-141.51 -69.60
-150.43 -69.29
-152.93 -70.70
-153.29 -70.15
-160.50 -68.62
-147.75 -72.04
-166.56 -68.94
-175.08 -70.40
-130.80 -68.84
-159.42 -69.43
-146.61 -69.77
-110.27 -69.93
-133.85 -69.80
-100.89 -70.44
-93.47 -70.61
-106.05 -68.69
-98.95 -70.61
-89.65 -70.57
-62.40 -69.78
-95.26 -68.92
-138.11 -70.41
-163.92 -70.64
-161.34 -70.35
-145.66 -71.97
-122.25 -68.61
-132.08 -68.70
-107.85 -71.20
-101.74 -70.87
-104.04 -69.35
-95.78 -69.72
-91.80 -69.95
-84.77 -71.02
-116.23 -71.01
-119.73 -69.72
-120.74 -69.80
-92.09 -71.27
-81.51 -68.73
-30.60 -70.72
-76.50 -69.12
-88.62 -70.04
-98.75 -70.27
-89.66 -70.62
-97.30 -68.69
-102.70 -68.94
-109.88 -69.33
-121.79 -69.86
-129.65 -70.05
-157.52 -70.94
-157.34 -69.69
160.29 -68.94
177.86 -68.87
-159.48 -69.20
-148.75 -69.71
-146.34 -69.38
-145.98 -70.68
-151.40 -69.18
-121.73 -69.15
-129.90 -69.69
-116.39 -70.58
-100.35 -71.04
-81.59 -71.58
-67.43 -70.50
-88.32 -71.52
-85.06 -72.15
-93.34 -71.30
-91.83 -70.77
-116.24 -69.95
-118.43 -69.14
-122.90 -69.11
-133.81 -70.68
-144.34 -70.23
-142.10 -69.47
-143.64 -70.61
-172.53 -68.87
-159.01 -70.86
-136.08 -69.61
-127.98 -69.68
-134.47 -71.03
-159.26 -70.19
-153.48 -69.06
-172.54 -71.12
-160.97 -70.01
-145.22 -69.99
-145.61 -70.08
-158.46 -69.83
-150.81 -70.25
-152.33 -69.98
-133.35 -70.09
-90.25 -70.07
-78.08 -70.12
-64.89 -69.94
-101.80 -68.84
-102.63 -70.58
-100.48 -69.47
-111.12 -69.47
-135.45 -71.44
167.51 -70.92
-176.99 -71.03
-142.45 -70.34
-143.87 -69.38
-135.81 -70.76
-111.82 -70.29
-129.13 -70.16
-121.14 -69.32
-122.52 -69.20
-126.92 -70.30
-134.17 -71.17
-144.76 -69.28
-177.92 -69.74
-158.14 -70.20
-132.00 -71.14
-121.56 -69.13
-119.37 -71.40
-151.32 -69.55
177.89 -68.15
-161.39 -70.42
-140.62 -71.43
-137.45 -68.89
-85.53 -68.72
-87.35 -71.05
-42.23 -70.50
-41.67 -71.27
-16.74 -68.53
-30.92 -70.61
-47.56 -70.30
-82.51 -69.51
-65.92 -68.84
-108.51 -69.37
-91.96 -69.81
-93.47 -70.32
-93.09 -68.96
-77.04 -70.93
-101.14 -71.35
-109.46 -68.42
-103.29 -70.74
-107.07 -69.91
-116.28 -69.13
-101.46 -71.02
-76.29 -69.27
-85.08 -69.46
-96.91 -70.53
-95.05 -70.35
-69.96 -69.89
-74.74 -69.35
-75.71 -69.13
-97.72 -69.71
-131.86 -69.91
-143.89 -70.65
-131.39 -70.52
-126.49 -69.42
-142.45 -70.20
-142.28 -71.03
-144.99 -71.88
-157.31 -70.67
-157.07 -70.62
-164.88 -70.35
-143.99 -70.13
-139.34 -70.44
-121.76 -70.09
-131.20 -70.24
-148.26 -69.76
-140.77 -69.97
-163.93 -70.55
-163.05 -70.13
-173.51 -69.85
-175.44 -69.22
-122.57 -70.32
-93.07 -70.61
-88.47 -69.43
-59.97 -70.66
-62.79 -70.43
-115.46 -70.05
-105.97 -70.07
-131.94 -69.63
-130.62 -70.16
-139.65 -70.28
-153.77 -69.75
-157.05 -70.04
-151.53 -69.69
-151.63 -69.73
-149.41 -70.33
-146.92 -69.89
-176.41 -70.05
-146.06 -70.99
-134.76 -70.57
-160.35 -70.32
-146.90 -70.72
-156.45 -70.66
179.44 -71.16
-128.98 -71.09
-133.58 -70.40
-110.60 -71.14
-83.85 -68.96
-59.50 -69.62
-54.47 -68.99
-37.78 -70.62
-32.93 -70.16
-56.61 -71.01
-89.12 -70.01
-105.88 -70.20
-90.35 -69.16
-80.61 -68.81
-46.36 -70.66
-57.04 -70.39
-24.82 -68.22
-25.45 -71.12
-26.24 -70.32
10.46 -70.20
18.37 -70.55
48.59 -70.45
84.57 -69.77
76.77 -70.86
74.93 -69.67
70.69 -71.23
48.83 -68.80
53.51 -68.66
86.73 -70.29
85.60 -68.48
69.20 -68.69
66.41 -68.67
73.46 -70.65
75.61 -72.41
70.81 -71.63
59.21 -69.84
89.19 -69.87
59.68 -69.49
66.71 -69.89
74.09 -70.03
56.54 -69.94
59.25 -69.02
116.77 -71.62
116.51 -69.53
114.41 -69.89
74.75 -69.58
57.55 -69.37
60.46 -70.70
56.04 -70.09
70.32 -70.39
110.03 -69.80
88.65 -69.90
54.87 -69.36
68.59 -69.05
86.37 -68.99
65.23 -70.13
64.10 -68.78
84.70 -70.96
59.84 -69.34
73.08 -71.57
105.76 -68.73
59.37 -70.58
68.69 -68.17
82.33 -71.24
73.84 -70.76
65.27 -70.24
75.14 -68.38
54.43 -70.63
72.06 -68.94
96.91 -69.63
63.17 -69.85
45.54 -69.76
64.68 -70.46
80.71 -69.45
56.22 -71.04
56.18 -68.99
50.96 -69.48
78.50 -69.69
71.29 -70.23
65.56 -68.84
85.99 -69.67
69.00 -70.71
86.40 -70.25
68.91 -70.72
57.33 -69.99
83.36 -67.65
67.59 -68.96
81.25 -68.47
94.71 -68.76
58.89 -70.31
46.24 -69.13
83.20 -70.39
85.64 -69.68
74.45 -69.30
44.02 -70.69
78.35 -70.30
60.70 -69.65
56.57 -68.71
94.46 -70.12
64.48 -71.83
91.63 -71.41
94.37 -71.56
55.81 -71.57
58.15 -70.76
96.45 -70.21
68.95 -69.81
69.41 -69.81
73.76 -69.87
82.15 -70.71
64.69 -69.55
61.82 -68.89
108.27 -70.48
84.81 -70.27
64.90 -69.34
83.99 -69.99
63.11 -69.81
61.72 -70.42
75.65 -70.51
64.72 -69.49
73.54 -69.74
76.20 -71.10
53.87 -70.78
91.94 -70.09
63.94 -69.40
77.85 -68.12
102.93 -71.61
64.17 -68.04
69.13 -68.76
79.10 -70.97
73.09 -71.19
35.41 -71.18
85.09 -68.93
50.35 -69.66
59.23 -70.96
93.23 -71.03
90.47 -71.03
54.96 -71.21
41.74 -69.66
87.22 -70.41
74.71 -70.60
61.58 -70.50
81.81 -69.18
79.43 -69.94
74.63 -69.28
64.01 -69.57
67.80 -70.50
79.69 -68.42
52.75 -68.92
88.76 -70.00
65.87 -70.42
75.21 -70.51
70.78 -70.74
71.80 -70.56
70.06 -70.74
79.01 -69.50
70.94 -70.56
58.87 -68.85
72.36 -69.59
79.02 -70.14
74.09 -70.43
65.74 -71.74
88.24 -70.68
65.49 -68.98
73.52 -68.99
90.05 -70.25
64.65 -68.85
76.97 -70.63
71.78 -70.22
77.59 -70.29
53.97 -69.33
77.99 -68.70
77.79 -69.82
54.33 -69.08
58.40 -69.17
66.33 -69.12
60.60 -68.87
73.28 -68.06
73.22 -69.57
79.19 -68.08
75.81 -70.70
54.73 -70.45
74.02 -69.60
50.16 -69.68
83.24 -71.07
73.93 -69.59
63.49 -69.23
81.66 -70.29
97.80 -70.67
54.21 -70.85
69.01 -69.52
87.03 -69.30
82.78 -68.66
72.78 -70.91
90.55 -69.56
66.83 -69.42
59.27 -69.41
78.59 -70.22
76.50 -70.78
58.50 -69.73
55.34 -70.20
83.52 -70.60
94.84 -70.31
50.80 -69.94
96.03 -70.35
55.90 -69.98
34.95 -70.71
85.48 -69.13
88.63 -69.97
56.49 -68.86
85.10 -71.10
79.31 -71.20
78.15 -69.03
62.58 -70.29
61.13 -69.48
68.30 -70.27
79.66 -70.63
67.53 -70.10
74.59 -69.70
64.67 -69.81
69.08 -69.18
77.20 -69.72
89.47 -70.62
67.59 -69.62
75.32 -70.66
74.19 -71.16
90.37 -71.09
58.84 -71.09
70.91 -71.01
81.48 -70.11
46.88 -70.37
43.09 -70.27
59.63 -70.53
92.50 -69.85
77.74 -70.97
58.73 -70.13
63.36 -69.97
72.83 -69.18
82.36 -70.87
79.22 -69.99
73.32 -68.99
95.47 -69.79
77.06 -69.25
62.51 -70.56
61.14 -69.65
79.91 -69.25
51.13 -70.28
64.41 -69.38
80.80 -69.90
58.08 -70.82
76.61 -69.44
67.10 -70.80
67.01 -68.55
84.58 -70.80
77.43 -69.62
65.13 -70.86
69.02 -68.83
74.60 -71.01
74.79 -70.20
72.92 -71.02
102.79 -71.20
74.17 -67.86
68.46 -68.35
77.25 -70.03
74.23 -70.22
76.88 -70.96
72.09 -70.84
62.37 -70.40
73.68 -70.61
65.89 -70.63
89.24 -69.61
72.65 -70.56
84.13 -70.04
58.44 -68.82
56.03 -72.22
62.18 -70.21
71.20 -69.78
41.95 -71.57
45.10 -69.32
85.54 -70.93
69.78 -69.68
75.52 -70.42
74.71 -68.88
39.69 -68.52
78.28 -69.65
66.21 -70.62
63.66 -71.79
57.01 -68.42
77.06 -70.25
73.96 -68.54
65.84 -69.84
77.43 -71.14
48.41 -69.19
60.56 -71.44
85.48 -70.73
71.30 -71.08
75.50 -70.43
72.01 -71.26
66.97 -68.76
69.71 -69.12
74.64 -71.49
62.01 -71.57
73.54 -68.72
57.51 -71.71
76.38 -69.05
89.73 -70.29
59.53 -71.16
73.88 -70.12
45.06 -69.36
74.42 -69.90
62.24 -69.70
77.14 -69.95
69.68 -69.89
69.76 -69.46
69.98 -70.44
73.56 -69.66
56.13 -70.07
62.36 -70.10
66.75 -69.54
72.67 -70.78
76.95 -69.60
58.61 -71.06
69.07 -71.18
105.30 -67.75
94.86 -69.86
42.91 -70.62
87.50 -71.39
52.37 -70.74
83.21 -69.87
68.68 -69.28
39.00 -70.75
78.97 -69.81
102.20 -69.79
62.54 -70.08
78.27 -70.38
59.42 -70.96
89.90 -69.97
61.88 -69.79
49.65 -69.62
66.93 -70.31
73.51 -70.04
46.68 -69.98
66.51 -70.12
86.87 -69.80
66.72 -70.68
61.06 -69.65
74.84 -70.53
36.39 -70.47
44.42 -69.74
92.40 -69.10
76.94 -69.98
61.04 -70.20
67.34 -70.72
70.17 -70.56
68.11 -69.92
108.13 -69.72
70.04 -70.40
76.57 -70.18
76.18 -69.93
87.20 -69.51
65.74 -70.21
58.24 -69.13
62.89 -70.95
80.09 -70.95
85.92 -69.13
55.18 -69.58
68.47 -69.27
59.90 -69.26
74.99 -68.61
68.73 -70.00
81.03 -71.02
55.07 -69.60
74.60 -69.40
76.18 -69.74
74.09 -70.38
60.13 -70.51
83.43 -69.31
65.42 -69.40
62.03 -70.82
55.21 -69.61
73.15 -70.23
80.82 -69.34
71.81 -70.46
78.83 -70.18
48.95 -71.02
70.34 -70.80
86.08 -71.01
62.46 -69.19
63.19 -69.62
76.52 -69.77
76.45 -70.62
60.96 -71.21
26.77 -69.58
61.67 -69.82
61.47 -70.27
71.52 -69.86
64.29 -69.30
59.24 -70.31
83.57 -69.89
69.62 -69.75
78.16 -71.58
61.43 -68.27
88.11 -70.26
53.63 -70.20
74.04 -71.83
86.15 -71.14
46.04 -69.52
66.21 -68.06
62.61 -71.48
70.34 -70.82
71.01 -71.53
85.03 -71.79
78.50 -69.97
90.52 -70.71
65.51 -69.73
45.92 -69.21
80.05 -71.22
86.87 -70.34
64.59 -69.91
80.22 -69.76
77.75 -68.99
79.73 -69.99
77.21 -70.48
50.13 -69.33
70.70 -68.51
77.55 -70.27
79.23 -68.88
80.13 -68.89
67.47 -71.30
71.10 -70.24
84.77 -70.01
66.55 -69.21
84.38 -69.64
87.94 -70.05
61.65 -69.33
81.17 -69.37
65.75 -70.15
82.39 -69.68
59.61 -70.67
51.21 -69.15
74.96 -70.39
67.44 -70.02
72.50 -70.18
77.34 -69.30
65.34 -69.86
75.11 -70.26
84.63 -70.59
59.57 -69.85
76.02 -68.71
79.90 -70.37
73.77 -69.75
61.62 -70.36
72.91 -71.25
53.12 -68.68
65.13 -71.09
70.02 -71.30
88.41 -68.53
61.73 -69.07
58.42 -69.47
85.39 -69.70
55.96 -70.95
75.56 -69.50
31.85 -70.41
17.99 -70.28
45.45 -70.01
66.90 -69.26
65.45 -69.67
96.46 -70.17
52.98 -69.69
61.94 -69.37
69.86 -69.65
86.09 -70.09
81.45 -71.50
78.23 -69.84
88.04 -69.09
74.39 -70.32
74.58 -69.25
60.40 -70.82
36.16 -70.59
81.59 -69.67
78.28 -69.94
51.20 -70.44
75.25 -70.36
63.08 -69.22
70.42 -69.40
71.96 -71.27
73.44 -69.73
81.62 -70.24
61.46 -70.44
36.32 -69.77
69.52 -71.08
57.26 -69.96
38.35 -69.91
75.22 -69.53
82.76 -69.62
54.54 -70.21
70.77 -68.81
59.07 -69.43
59.15 -70.87
73.30 -70.14
83.30 -69.51
82.15 -69.87
57.23 -69.80
72.19 -69.42
69.54 -69.37
62.37 -70.63
76.98 -69.48
74.20 -70.33
76.69 -70.00
90.20 -69.94
70.45 -70.98
68.26 -70.62
73.02 -69.11
46.64 -69.79
73.33 -70.89
59.46 -70.30
34.09 -69.04
65.86 -70.07
57.97 -71.68
50.85 -70.03
104.58 -70.51
104.59 -69.38
47.88 -69.19
64.54 -71.04
77.32 -71.27
72.68 -71.08
81.96 -71.11
80.64 -69.11
52.53 -69.70
75.77 -69.57
73.18 -70.49
75.92 -69.88
39.23 -71.00
83.71 -69.58
72.94 -70.56
86.25 -69.83
57.35 -69.92
57.01 -70.84
81.27 -69.71
76.24 -69.26
70.48 -70.32
63.77 -70.38
71.85 -69.35
75.09 -71.08
73.99 -69.79
59.50 -69.12
70.10 -71.16
82.98 -69.50
69.66 -70.68
64.37 -68.81
69.99 -70.39
69.50 -68.12
64.31 -69.01
66.63 -67.97
68.41 -70.70
56.97 -68.91
86.35 -70.77
84.65 -70.78
65.76 -68.50
60.38 -69.51
71.76 -70.23
69.85 -70.85
53.23 -69.39
82.01 -69.67
69.93 -69.63
61.76 -70.47
77.07 -70.00
67.79 -71.21
73.59 -70.12
54.36 -69.49
75.33 -69.63
69.14 -71.06
70.22 -67.70
73.05 -71.28
74.09 -71.40
75.90 -69.13
56.90 -71.06
79.81 -70.52
71.71 -71.40
61.21 -70.60
85.40 -70.51
66.74 -69.88
62.08 -71.10
88.61 -69.22
55.11 -70.34
53.67 -70.41
90.28 -69.05
93.87 -69.33
62.22 -68.61
72.20 -69.46
59.26 -69.26
84.18 -68.70
70.48 -68.46
65.36 -70.85
87.03 -69.58
81.24 -69.17
51.54 -69.65
71.47 -69.63
70.19 -69.66
66.36 -70.27
72.43 -70.87
67.84 -69.20
79.73 -71.01
66.40 -69.69
40.89 -69.05
76.81 -69.90
32.35 -69.31
82.59 -68.58
68.48 -67.88
64.82 -69.95
62.92 -70.63
66.19 -71.09
85.77 -71.29
63.81 -69.84
75.54 -69.37
77.50 -69.46
70.34 -69.48
75.47 -69.02
37.35 -70.84
16.99 -69.67
29.12 -70.11
59.04 -70.34
99.62 -69.93
99.14 -69.54
52.53 -70.41
78.02 -69.73
67.32 -70.49
85.14 -69.86
64.57 -68.31
59.14 -67.86
71.55 -70.65
50.08 -69.09
86.63 -68.69
66.95 -70.21
81.55 -69.13
54.42 -69.10
81.87 -68.95
73.31 -71.28
65.75 -69.40
73.22 -71.31
79.58 -69.69
57.61 -70.32
72.46 -70.38
65.16 -70.69
65.36 -70.01
74.91 -69.97
63.49 -70.53
73.94 -68.04
87.59 -70.40
69.37 -69.75
74.38 -70.18
78.88 -71.29
45.86 -70.55
70.34 -69.69
78.84 -68.54
70.28 -68.66
74.08 -69.48
63.20 -69.75
81.46 -69.41
71.34 -70.85
59.03 -68.67
57.58 -70.59
57.83 -70.23
78.56 -69.73
63.09 -69.89
55.95 -69.65
80.62 -68.86
59.71 -71.26
58.83 -69.69
73.93 -69.30
58.89 -69.34
59.79 -70.12
102.00 -70.52
56.02 -69.98
61.39 -69.02
68.04 -69.97
55.58 -70.49
71.70 -70.02
79.16 -70.07
56.61 -69.54
85.38 -70.40
52.45 -69.41
75.10 -71.23
65.98 -70.65
52.12 -69.89
73.73 -69.97
62.80 -68.78
38.48 -68.39
53.59 -70.49
59.02 -68.74
65.64 -69.53
90.24 -69.71
105.68 -69.89
130.15 -70.12
93.02 -69.05
52.76 -70.30
74.02 -69.68
87.69 -70.36
60.07 -71.43
40.41 -70.25
68.57 -70.66
88.19 -71.04
71.30 -70.69
52.42 -70.05
83.72 -70.16
66.80 -68.93
73.12 -69.73
78.46 -69.52
47.00 -70.53
56.59 -70.13
52.97 -69.88
76.94 -70.45
92.81 -69.85
63.91 -70.83
50.87 -70.50
94.00 -68.94
58.44 -70.22
52.40 -71.76
94.56 -68.63
62.03 -69.36
75.04 -69.54
68.58 -69.14
80.42 -68.55
76.59 -70.76
80.52 -68.76
60.69 -68.49
69.57 -70.34
75.27 -70.49
56.93 -69.45
60.80 -69.47
99.59 -69.78
68.54 -69.42
46.92 -71.24
80.20 -71.14
66.16 -69.49
65.80 -69.81
78.74 -69.98
57.27 -68.61
71.86 -70.00
81.30 -70.33
64.50 -70.65
73.28 -69.61
66.23 -69.28
83.12 -69.61
57.68 -69.97
51.21 -70.04
29.02 -70.90
75.97 -69.87
88.90 -70.80
67.19 -68.33
50.67 -70.42
87.52 -69.88
65.77 -70.71
55.75 -68.90
83.45 -70.19
69.35 -69.98
76.00 -69.22
64.54 -69.41
76.76 -69.54
76.31 -69.87
52.92 -69.96
81.15 -71.11
50.16 -69.37
76.81 -71.10
86.80 -70.10
86.14 -69.65
68.37 -68.75
90.96 -72.54
82.58 -70.96
63.03 -70.96
42.48 -70.19
96.22 -69.92
72.59 -69.68
65.24 -68.97
62.83 -69.62
62.17 -69.84
94.87 -68.84
52.97 -69.57
73.98 -71.13
77.39 -70.50
71.64 -70.08
76.81 -71.19
74.01 -69.50
60.11 -69.96
82.13 -69.99
86.34 -69.52
43.63 -71.00
76.65 -70.96
70.39 -69.95
40.67 -70.80
94.74 -70.20
95.34 -69.35
59.60 -70.14
50.43 -70.78
69.01 -70.75
78.08 -69.56
63.48 -70.16
92.31 -70.56
81.61 -69.99
34.40 -71.07
55.59 -70.67
90.09 -70.74
59.29 -70.31
101.70 -70.73
78.47 -67.46
56.44 -67.54
66.36 -70.87
89.39 -68.83
51.06 -68.09
40.65 -69.95
80.29 -70.19
64.79 -69.23
70.21 -70.29
90.79 -71.14
54.97 -70.42
67.17 -69.75
56.19 -70.86
65.03 -70.43
65.69 -70.91
77.37 -69.19
58.94 -68.67
54.22 -70.01
87.32 -69.40
53.07 -70.25
25.48 -70.03
20.75 -68.80
82.55 -69.85
77.53 -70.59
66.43 -70.17
87.43 -69.31
67.97 -69.59
56.45 -69.78
78.16 -69.87
56.65 -69.71
70.68 -70.19
77.76 -69.83
27.82 -68.56
71.20 -68.18
60.51 -68.92
51.87 -68.79
81.23 -70.57
76.46 -69.45
72.79 -71.06
62.45 -69.41
44.07 -69.46
82.35 -70.00
62.85 -69.40
79.91 -70.62
66.22 -69.71
67.95 -70.07
77.32 -70.44
83.54 -69.37
71.23 -70.88
74.70 -70.16
55.29 -69.80
38.72 -71.43
74.25 -71.80
63.60 -68.97
47.59 -71.20
83.36 -70.79
58.23 -69.71
74.32 -70.08
70.37 -70.33
59.32 -70.41
81.50 -69.80
43.44 -70.65
76.56 -69.60
73.10 -69.85
72.88 -69.70
87.74 -69.28
64.37 -70.85
68.93 -69.69
67.02 -70.04
67.86 -69.51
82.76 -69.82
34.14 -69.27
34.39 -70.08
76.49 -69.28
81.25 -69.67
64.92 -70.31
45.77 -69.53
81.08 -69.72
67.78 -69.74
46.92 -69.29
64.03 -70.43
50.13 -69.96
70.73 -69.21
80.57 -70.07
90.16 -69.04
63.97 -69.37
84.19 -71.79
82.94 -69.75
67.37 -71.73
68.05 -71.68
56.61 -70.00
81.43 -70.28
67.35 -70.79
72.82 -70.65
74.23 -69.82
75.06 -69.40
57.07 -70.15
78.95 -69.82
73.04 -70.99
62.51 -70.92
79.55 -68.12
49.79 -68.49
68.94 -68.89
73.78 -68.55
104.98 -70.78
52.63 -69.72
74.77 -70.99
81.15 -69.48
56.95 -69.46
40.39 -69.95
58.62 -70.43
77.04 -69.44
73.74 -70.71
83.97 -71.02
67.72 -70.96
51.44 -69.47
79.79 -70.61
84.03 -69.01
70.58 -69.51
79.53 -70.24
70.24 -69.91
67.28 -70.34
66.13 -69.93
78.24 -71.27
69.25 -70.65
63.25 -69.64
88.13 -70.01
73.83 -69.92
91.20 -69.40
83.30 -70.10
67.22 -69.75
71.52 -69.95
79.37 -70.50
62.16 -71.15
76.70 -71.37
56.99 -69.50
68.98 -71.00
67.12 -72.28
70.43 -70.17
47.24 -69.88
73.66 -69.60
72.61 -71.19
56.92 -71.24
64.35 -70.55
79.81 -69.51
51.26 -68.71
71.14 -69.07
69.01 -70.39
78.15 -69.09
64.76 -69.98
56.57 -70.61
57.50 -70.97
105.77 -69.37
63.60 -69.30
82.18 -70.02
78.12 -71.57
52.45 -70.13
73.56 -71.51
70.24 -71.02
80.21 -69.25
71.14 -69.52
70.22 -69.78
68.32 -69.11
67.11 -69.18
74.76 -70.46
72.16 -70.30
72.97 -69.80
103.22 -69.74
86.77 -68.92
63.31 -67.91
62.90 -69.79
69.44 -69.70
73.39 -69.41
56.28 -69.56
69.81 -70.53
62.30 -70.47
69.84 -70.18
65.15 -69.75
90.69 -70.96
74.56 -69.79
60.25 -69.50
73.05 -70.29
44.06 -69.50
70.46 -69.61
87.99 -70.20
57.23 -70.34
69.92 -71.66
72.08 -70.84
57.02 -70.32
70.40 -68.08
65.04 -70.07
75.57 -69.42
76.55 -70.16
64.92 -71.07
57.58 -70.59
37.57 -70.17
74.67 -70.75
80.56 -71.60
44.98 -69.90
65.82 -70.34
92.26 -68.57
55.44 -71.24
66.32 -71.10
66.23 -70.46
77.01 -70.65
58.39 -69.68
61.53 -69.61
72.77 -69.53
57.86 -69.86
72.26 -69.30
62.57 -69.02
76.15 -69.92
79.98 -69.58
52.61 -69.49
84.93 -69.87
61.12 -70.12
74.96 -68.99
79.18 -70.05
84.74 -69.54
58.57 -71.79
43.06 -70.50
85.48 -71.83
75.53 -70.70
82.97 -70.78
63.21 -71.23
65.29 -70.62
81.94 -70.55
50.19 -70.23
62.87 -70.61
58.98 -69.47
74.70 -68.98
78.68 -71.02
52.18 -71.18
62.64 -70.00
94.58 -68.60
56.81 -71.35
60.78 -71.76
79.41 -71.15
54.40 -68.41
70.06 -70.96
89.05 -70.02
63.34 -70.14
87.74 -70.79
66.74 -69.63
86.57 -70.46
66.82 -70.92
49.77 -69.46
90.48 -70.17
71.11 -70.96
47.37 -71.16
80.82 -68.80
65.21 -70.61
50.83 -71.43
85.76 -68.81
59.29 -69.02
52.56 -71.55
88.30 -71.44
119.32 -69.34
89.42 -69.55
48.16 -70.26
79.40 -70.85
60.13 -69.85
61.15 -70.04
82.62 -71.15
82.88 -69.39
54.21 -69.57
76.01 -69.85
106.25 -71.24
71.46 -71.77
35.93 -69.19
48.03 -68.94
88.72 -71.59
58.51 -69.12
91.19 -70.77
67.03 -70.41
60.14 -69.28
66.27 -68.99
81.32 -69.54
51.70 -69.88
78.63 -69.80
54.60 -70.60
81.57 -70.19
117.80 -69.49
119.51 -70.78
97.68 -69.77
19.15 -70.73
-47.00 -70.54
-67.50 -70.53
-120.55 -69.37
-137.92 -70.25
-158.88 -69.52
179.80 -69.40
-177.04 -71.57
-173.75 -68.92
-158.48 -71.34
-106.55 -71.31
-108.20 -69.43
-128.06 -70.91
-172.85 -70.61
178.99 -69.59
-137.38 -69.55
-132.23 -70.51
-108.05 -70.88
-79.91 -70.10
-91.16 -70.56
-79.81 -70.05
-108.24 -69.74
-97.03 -69.49
-105.61 -68.90
-99.21 -67.72
-85.06 -71.85
-94.31 -70.33
-108.19 -68.48
-109.81 -68.86
-105.72 -68.22
-125.83 -70.99
-139.35 -68.71
-148.64 -69.77
-142.16 -70.12
-125.07 -68.32
-116.32 -70.20
-102.72 -69.44
-103.70 -68.82
-100.61 -69.18
-97.78 -70.20
-90.64 -70.21
-92.90 -69.70
-70.76 -70.48
-83.69 -70.17
-78.72 -70.39
-73.20 -70.73
-92.92 -70.14
-79.96 -69.98
-81.19 -70.50
-76.14 -70.81
-111.43 -71.91
-81.16 -68.51
-63.01 -68.89
-104.24 -70.97
-111.92 -69.68
-149.41 -70.22
-162.91 -69.51
-144.05 -70.27
-152.05 -69.09
-161.19 -70.17
-147.05 -69.78
-155.87 -68.43
167.49 -68.05
179.34 -68.69
-144.09 -68.25
-108.60 -70.12
-128.47 -69.47
-174.72 -69.65
-162.92 -70.05
-143.27 -68.92
-137.32 -69.47
-151.25 -68.75
-176.76 -70.60
-157.33 -68.25
-171.10 -69.49
-171.54 -70.06
-164.37 -69.82
176.02 -70.21
-152.99 -69.67
-132.41 -69.53
-104.52 -68.50
-81.19 -69.70
-67.96 -68.69
-66.90 -71.92
-83.17 -70.85
-75.33 -70.44
-97.25 -71.61
-93.15 -68.95
-68.96 -71.26
-108.23 -69.04
-131.04 -70.31
-168.06 -70.02
167.70 -69.38
-147.03 -69.69
-151.48 -70.22
-151.43 -70.37
-135.79 -70.06
-129.96 -69.91
-129.88 -70.31
-110.10 -68.23
-105.40 -70.16
-96.80 -70.30
-76.21 -71.01
-101.52 -70.83
-113.83 -70.21
-84.33 -70.49
-104.76 -70.72
-98.09 -70.39
-99.07 -70.72
-93.68 -70.67
-106.91 -69.66
-146.79 -71.43
-139.57 -70.72
-141.82 -69.78
-156.98 -70.74
-152.83 -70.22
-171.60 -68.84
178.31 -69.43
-170.06 -69.02
-167.06 -71.22
-141.04 -71.31
-118.15 -70.35
-144.92 -69.68
-135.68 -70.79
-120.98 -70.37
-121.81 -71.05
-138.35 -69.81
-137.98 -70.61
-122.68 -71.74
-118.77 -69.05
-96.25 -71.28
-128.95 -70.36
-161.81 -70.43
-147.42 -71.04
178.27 -70.47
-165.93 -69.80
-109.43 -70.19
-122.79 -69.70
-139.22 -70.23
-162.59 -70.03
-161.08 -69.83
-113.45 -70.96
-123.80 -70.16
-109.37 -69.11
-115.40 -70.55
-120.93 -69.46
-122.64 -69.08
-151.51 -69.81
-163.63 -69.94
175.34 -69.71
-150.72 -70.14
-110.81 -69.55
-91.88 -70.32
-45.20 -69.43
-52.61 -68.58
-70.08 -70.26
-80.36 -71.19
-71.19 -70.17
-80.67 -70.59
-106.17 -70.45
-96.81 -70.59
-115.32 -69.62
-141.94 -70.27
-138.54 -70.30
-143.35 -71.07
-166.42 -70.65
-157.42 -69.80
-154.61 -70.98
-153.07 -70.52
-113.34 -69.52
-135.23 -69.97
-130.82 -70.16
-135.90 -69.52
-171.95 -70.58
-178.91 -70.85
-142.20 -68.27
-124.76 -68.25
-91.23 -68.88
-74.21 -69.93
-47.35 -69.58
-51.03 -70.62
-87.62 -69.09
-100.34 -71.01
-100.79 -69.51
-119.77 -69.59
-151.25 -70.05
169.60 -68.55
-165.02 -69.85
-168.68 -69.76
-158.92 -68.98
-143.81 -69.13
-151.13 -71.13
-145.46 -70.00
-150.37 -70.53
-161.33 -70.22
-151.69 -70.15
-130.27 -70.39
-153.12 -70.23
177.75 -72.17
-149.70 -69.38
-141.16 -70.73
-91.55 -69.62
-114.34 -69.14
-151.49 -71.24
-156.51 -71.77
-146.07 -69.45
-135.12 -67.62
-138.16 -72.16
-134.12 -71.89
-130.51 -68.63
-116.45 -68.89
-103.44 -70.59
-104.86 -70.87
-99.96 -69.09
-72.98 -69.77
-63.05 -71.20
-79.27 -70.19
-126.68 -70.56
-156.33 -69.46
-156.09 -69.97
-149.62 -69.23
-118.33 -71.34
-120.48 -70.17
-145.93 -69.27
173.70 -70.64
163.92 -71.14
161.99 -70.58
178.31 -68.68
161.47 -70.95
146.52 -69.42
-156.24 -70.88
-121.14 -69.50
-91.26 -70.22
-82.51 -71.22
-95.04 -70.28
-64.92 -69.42
-84.84 -70.09
-94.52 -68.92
-120.55 -70.82
-142.33 -69.93
-145.00 -70.66
-160.48 -70.23
-157.10 -69.78
-129.33 -70.57
-156.68 -69.67
167.31 -70.95
-163.07 -71.34
-133.96 -70.81
-137.18 -68.83
-134.65 -71.40
-175.59 -68.74
-151.03 -71.04
-122.22 -68.06
-119.74 -71.05
-86.21 -69.62
-77.25 -69.36
-57.28 -70.44
-69.52 -68.78
-69.28 -69.31
-95.10 -70.05
-95.33 -68.16
-102.78 -68.66
-96.66 -69.88
-78.02 -70.24
-117.26 -70.52
-153.90 -70.77
-173.33 -68.94
-172.28 -69.56
-167.12 -70.00
-147.25 -69.89
-115.99 -69.98
-109.94 -71.68
-107.25 -69.33
-106.05 -70.20
-135.20 -69.54
-139.22 -70.10
-121.86 -69.58
-106.63 -70.05
-89.78 -70.96
-84.39 -69.28
-119.87 -71.11
-101.55 -70.98
-109.37 -70.22
-114.45 -69.95
-111.52 -69.72
-148.29 -69.56
-139.12 -70.53
-171.22 -70.91
-168.14 -69.72
-160.98 -70.09
-163.88 -70.04
-166.84 -70.30
-142.99 -70.11
-168.95 -71.51
-170.66 -70.47
-138.23 -68.20
-143.40 -69.90
-131.68 -70.20
-149.50 -68.94
-179.14 -69.56
-177.90 -71.30
-163.84 -69.83
-159.76 -69.51
-142.71 -70.36
-130.13 -70.34
-147.87 -70.34
-117.73 -70.67
-116.32 -69.27
-92.01 -69.13
-95.06 -69.30
-96.70 -69.51
-78.11 -68.94
-98.55 -70.20
-150.42 -70.21
-152.16 -69.24
-158.19 -70.87
-170.91 -70.36
-165.57 -69.67
-154.59 -70.27
-104.91 -70.55
-111.31 -69.04
-112.89 -70.69
-88.71 -70.69
-86.61 -69.58
-72.22 -69.79
-79.84 -71.13
-94.05 -69.85
-73.06 -69.16
-131.09 -70.09
-168.76 -70.62
-151.48 -69.99
-163.52 -70.49
-158.46 -69.10
-140.23 -70.51
-141.31 -69.53
-130.64 -70.88
-145.22 -71.06
-160.67 -69.36
-148.96 -68.49
-134.05 -70.24
-155.19 -68.10
-175.86 -71.77
-161.77 -71.01
-142.14 -70.19
-135.69 -70.63
-136.16 -69.69
-131.48 -69.77
-127.78 -70.68
-137.11 -70.11
-130.43 -69.92
-135.62 -69.41
-130.69 -69.27
-127.46 -70.38
-130.83 -70.73
-112.65 -70.14
-127.36 -69.82
-142.03 -69.82
-157.90 -69.14
-164.71 -70.42
170.34 -70.16
-139.81 -70.82
-133.19 -70.18
-119.17 -69.46
-88.44 -69.78
-76.66 -70.80
-92.55 -70.34
-106.33 -70.04
-112.86 -69.96
-127.09 -69.79
-112.72 -69.89
-102.04 -69.69
-96.72 -70.36
-105.71 -69.35
-77.35 -69.94
-84.42 -70.47
-103.27 -69.57
-107.82 -69.71
-110.96 -69.89
-102.20 -69.21
-115.12 -68.79
-119.15 -69.98
-111.83 -70.40
-112.20 -69.61
-121.90 -71.47
-166.58 -69.89
151.74 -69.71
148.70 -70.24
-159.33 -68.70
-125.58 -70.67
-94.60 -70.02
-75.63 -68.79
-82.95 -70.83
-55.69 -69.75
-93.92 -69.61
-95.68 -69.97
-130.31 -68.92
-122.93 -69.40
-146.28 -70.30
-167.64 -70.61
-150.56 -70.07
-170.54 -68.74
-124.15 -70.07
-107.61 -70.47
-92.40 -70.60
-57.46 -70.39
-97.47 -70.33
-78.18 -69.50
-85.39 -69.84
-58.44 -70.75
-90.07 -70.28
-111.11 -69.71
-142.57 -69.62
-167.58 -70.82
-153.24 -69.01
-154.41 -69.56
-147.48 -69.85
-107.18 -70.79
-126.89 -70.50
-96.39 -70.27
-50.99 -69.46
-45.97 -69.12
-94.11 -70.25
-77.25 -68.78
-78.61 -67.78
-84.17 -69.47
-124.18 -69.71
-104.70 -70.11
-121.61 -70.60
-129.19 -70.48
-176.69 -70.62
-149.38 -68.58
-136.56 -71.49
-115.66 -69.39
-149.90 -70.25
-153.70 -70.30
-163.81 -70.13
-162.10 -69.29
-160.46 -70.89
-159.85 -70.13
-110.94 -70.64
-102.61 -70.38
-96.61 -70.16
-39.20 -69.03
-35.69 -70.05
-66.40 -69.86
-42.77 -71.30
-78.17 -68.97
-41.41 -69.24
-87.89 -69.43
-76.97 -70.12
-81.42 -70.04
-89.81 -71.06
-99.49 -68.76
-110.87 -69.14
-117.36 -69.69
-124.31 -69.98
-123.87 -70.78
-120.66 -69.80
-106.81 -69.61
-101.40 -69.34
-74.28 -69.73
-89.33 -69.86
-87.48 -70.50
-103.05 -71.15
-109.74 -69.36
-138.18 -68.73
169.75 -70.40
162.27 -70.92
172.80 -70.96
-175.70 -69.79
-141.21 -68.02
-117.91 -68.81
-103.26 -69.09
-90.33 -71.12
-61.32 -69.46
-79.24 -69.95
-45.41 -69.67
-43.86 -70.49
-48.61 -70.61
-49.61 -69.90
-83.84 -70.28
-101.16 -69.71
-116.26 -68.39
-128.90 -70.17
-124.15 -71.29
-123.44 -69.37
-143.15 -69.71
-154.13 -69.66
-157.01 -70.45
-157.29 -70.00
-135.85 -70.38
-134.55 -70.65
-146.40 -70.11
-161.07 -69.81
-136.85 -71.14
-128.63 -69.74
-103.22 -70.16
-82.15 -70.31
-75.18 -70.25
-59.36 -70.54
-47.81 -70.56
-70.05 -69.49
-115.72 -70.03
-116.05 -70.85
-106.23 -69.40
-83.33 -70.57
-75.20 -70.27
-71.14 -69.97
-94.18 -69.35
-82.88 -68.47
-99.79 -71.11
-107.79 -69.03
-65.50 -70.54
-87.02 -70.10
-78.95 -68.88
-96.93 -69.63
-103.15 -69.44
-113.85 -69.90
-88.79 -71.40
-101.29 -70.50
-89.44 -69.69
-85.87 -70.58
-89.51 -70.85
-124.48 -69.35
-161.89 -70.71
-162.23 -68.76
-155.95 -69.13
-136.38 -70.86
-128.34 -71.30
-135.06 -69.55
-142.16 -69.89
-137.33 -69.78
-125.49 -70.47
-104.44 -70.58
-52.99 -70.54
-75.15 -70.66
-94.82 -70.01
-116.32 -68.55
-102.58 -70.71
-97.61 -70.62
-88.38 -69.20
-95.71 -70.33
-79.39 -68.85
-70.03 -68.48
-75.03 -68.34
-89.44 -70.23
-74.05 -71.39
-73.28 -72.40
-78.04 -71.76
-55.57 -70.22
-51.75 -71.23
-32.45 -71.33
-52.64 -69.83
-85.53 -70.39
-94.94 -69.78
-101.11 -71.93
-117.38 -68.91
-141.50 -70.92
-146.18 -69.13
-145.34 -70.23
-148.90 -69.06
-124.88 -69.30
-119.04 -71.23
-120.65 -68.49
-120.82 -69.46
-112.37 -69.52
-128.67 -71.43
-127.83 -71.11
-148.45 -69.61
-165.15 -69.49
151.10 -70.45
167.81 -70.81
-162.07 -69.84
-150.94 -69.59
-141.03 -69.76
-98.57 -70.91
-92.56 -70.71
-79.17 -69.42
-66.35 -71.08
-73.77 -70.48
-67.20 -69.85
-97.47 -70.73
-115.33 -69.42
-128.30 -70.82
-106.85 -70.05
-106.09 -70.72
-95.12 -69.59
-82.96 -71.38
-122.66 -71.24
-123.63 -70.27
-170.15 -69.61
-164.65 -71.23
-157.80 -70.84
-157.21 -69.74
-164.47 -69.73
-136.79 -69.33
-133.14 -69.97
-141.54 -70.22
-113.64 -68.44
-105.12 -71.10
-91.84 -70.71
-77.58 -71.01
-79.00 -70.73
-85.94 -71.82
-102.41 -72.42
-114.54 -69.81
-122.68 -70.16
-137.17 -69.74
-158.66 -70.55
178.00 -71.20
164.50 -68.95
-168.27 -69.21
-167.11 -70.02
-174.51 -69.80
-161.20 -69.23
-122.10 -68.59
-107.53 -69.52
-99.61 -69.24
-146.18 -69.15
-157.25 -68.64
-160.40 -69.78
-174.64 -69.48
177.40 -71.36
177.18 -70.92
158.63 -70.08
-151.42 -69.35
-133.28 -69.06
-132.55 -69.62
-121.86 -71.16
-169.28 -70.27
-178.59 -70.09
-126.71 -69.24
-137.40 -70.98
-136.87 -69.01
-151.68 -71.24
-150.60 -70.46
-144.93 -68.89
-147.21 -68.55
-153.06 -70.22
-167.62 -69.25
-176.52 -71.31
-159.57 -68.27
-131.26 -70.21
-147.12 -70.50
-171.35 -68.77
-139.38 -68.56
-128.01 -70.88
-132.39 -68.52
-89.68 -69.80
-69.10 -68.27
-83.10 -68.53
-95.81 -68.75
-133.70 -69.74
-135.38 -69.86
-174.20 -69.21
-173.78 -71.07
-142.11 -70.10
-124.29 -69.24
-78.22 -70.23
-76.96 -69.49
-55.78 -70.02
-50.03 -69.52
-52.88 -70.32
-81.41 -69.54
-99.41 -70.47
-105.46 -68.83
-74.49 -70.18
-76.02 -71.10
-79.63 -69.47
-73.71 -69.84
-93.43 -71.08
-113.07 -70.52
-171.50 -70.04
165.88 -69.29
175.14 -69.15
164.82 -68.69
-126.30 -70.44
-99.07 -69.96
-80.64 -70.65
-56.05 -70.38
-43.95 -71.24
-27.23 -71.03
-46.45 -70.64
-65.00 -68.06
-70.31 -70.07
-82.06 -67.69
-81.56 -67.63
-58.45 -68.79
-76.13 -70.75
-86.52 -69.93
-96.07 -70.57
-89.84 -69.12
-100.09 -69.49
-118.60 -70.08
-129.87 -70.35
-136.43 -70.55
-152.70 -70.25
-159.79 -70.06
-141.66 -71.31
-139.45 -70.73
-149.24 -70.79
-167.33 -70.33
168.52 -69.95
-158.09 -68.83
-146.78 -69.22
-145.57 -71.09
-130.88 -69.85
174.39 -70.15
167.68 -71.36
147.23 -69.72
176.34 -69.26
-153.28 -70.83
-119.57 -72.54
-124.85 -69.94
-106.62 -71.29
-104.67 -70.02
-129.63 -68.70
-137.53 -71.18
-173.51 -69.87
-170.87 -68.69
-133.11 -69.17
-140.04 -69.06
-129.78 -70.43
-129.58 -70.41
-117.84 -70.84
-86.74 -69.24
-88.88 -70.12
-106.26 -69.03
-59.60 -68.82
-74.73 -70.66
-113.13 -69.43
-142.27 -69.91
-160.75 -70.66
-178.19 -71.21
-174.88 -71.05
-149.49 -71.12
-137.24 -68.01
-81.37 -71.39
-25.72 -72.27
-27.63 -67.88
15.07 -68.90
46.18 -72.18
74.73 -67.65
71.46 -68.46
56.61 -69.48
62.71 -69.13
75.48 -70.28
99.76 -69.91
61.86 -70.92
52.08 -69.32
103.74 -71.50
104.23 -68.76
67.13 -70.64
45.47 -70.90
74.32 -70.41
57.45 -71.03
76.02 -71.08
91.82 -69.80
41.09 -69.79
72.95 -69.35
92.02 -69.79
68.08 -70.11
63.35 -69.04
85.50 -68.85
95.53 -69.27
78.50 -70.82
49.18 -69.66
78.89 -70.09
85.88 -70.04
63.09 -70.61
88.14 -70.02
81.10 -70.25
77.25 -70.82
81.24 -69.15
72.50 -69.51
68.78 -70.08
60.60 -70.47
64.89 -68.87
60.23 -71.32
71.66 -71.13
74.91 -70.28
60.22 -69.17
55.18 -68.84
85.85 -70.16
65.98 -70.92
88.47 -70.10
80.18 -69.43
53.12 -69.34
74.46 -69.54
63.82 -69.76
56.65 -69.26
80.84 -71.17
51.48 -71.10
85.02 -68.18
78.73 -70.50
88.76 -70.45
80.40 -70.97
61.78 -69.20
97.90 -69.89
89.71 -70.95
48.77 -71.32
77.62 -70.20
70.37 -68.53
90.23 -70.10
48.25 -69.70
28.87 -69.56
50.95 -70.28
85.87 -71.13
91.62 -69.01
87.79 -70.57
58.60 -71.01
80.28 -69.94
60.37 -70.39
68.93 -71.06
90.65 -69.83
71.71 -69.03
77.38 -70.81
76.61 -68.74
61.57 -70.72
76.91 -70.81
77.78 -69.13
61.19 -68.99
74.06 -68.86
71.53 -69.13
75.27 -69.28
75.06 -71.97
77.71 -67.28
77.47 -70.26
57.87 -70.57
78.11 -70.33
70.67 -70.65
54.90 -70.62
105.09 -70.98
56.04 -70.39
72.34 -70.83
77.39 -68.99
74.04 -70.97
58.58 -70.40
80.59 -68.46
65.68 -70.50
77.71 -69.47
87.71 -69.91
69.00 -70.67
77.31 -70.15
44.45 -70.17
67.54 -70.14
69.74 -71.26
85.72 -68.72
81.99 -69.40
53.14 -69.50
79.26 -70.32
60.00 -71.22
62.82 -68.48
68.69 -70.20
66.42 -70.85
73.08 -70.65
76.81 -69.96
58.33 -68.47
49.39 -69.79
91.70 -71.14
69.69 -69.18
71.40 -69.78
82.63 -69.09
66.36 -70.67
88.81 -69.88
67.51 -70.95
66.58 -69.70
82.69 -71.91
67.60 -68.37
75.54 -71.18
77.25 -69.25
59.42 -67.95
45.06 -71.91
65.50 -69.65
83.78 -69.15
57.88 -69.69
88.66 -69.90
90.88 -69.15
63.34 -70.24
66.19 -69.60
99.52 -69.61
64.05 -70.12
58.76 -69.55
74.21 -70.41
66.60 -69.52
69.33 -70.22
56.27 -70.86
57.79 -70.27
67.20 -68.55
87.66 -70.44
53.27 -68.85
82.26 -70.02
68.53 -70.41
74.39 -69.88
59.88 -70.51
72.45 -70.97
86.52 -69.90
59.26 -69.40
27.62 -69.73
61.77 -68.72
87.81 -71.14
92.86 -71.11
44.03 -68.75
70.00 -68.51
88.16 -69.42
56.48 -69.12
59.31 -70.19
69.37 -69.07
68.82 -70.95
76.14 -70.62
58.36 -69.75
72.92 -68.78
69.97 -70.09
84.08 -69.84
76.37 -70.52
77.59 -69.71
72.27 -69.00
75.17 -69.50
74.69 -71.27
50.35 -71.45
37.28 -68.42
60.60 -68.90
49.62 -69.15
79.62 -67.64
79.54 -71.67
68.91 -67.71
57.74 -68.87
76.38 -71.15
103.07 -68.78
54.11 -69.73
48.45 -69.77
98.93 -69.96
59.69 -68.97
72.84 -69.20
75.15 -69.30
79.32 -69.63
63.22 -69.70
79.90 -67.98
72.30 -69.74
62.59 -69.28
77.78 -69.42
58.62 -68.20
39.55 -70.98
82.20 -71.00
53.12 -69.96
41.70 -70.25
85.72 -70.81
70.69 -70.12
74.55 -70.06
78.29 -70.08
57.34 -70.29
81.64 -69.58
89.25 -69.29
80.53 -70.23
64.32 -69.61
88.43 -68.35
80.12 -68.58
52.86 -71.73
29.96 -70.54
74.33 -69.48
42.07 -70.42
61.13 -70.17
81.38 -70.03
87.37 -69.91
39.41 -70.58
37.63 -70.17
12.95 -69.73
51.63 -68.85
76.94 -68.76
75.92 -70.88
65.47 -69.16
82.89 -69.75
77.74 -71.31
47.56 -69.36
68.23 -69.21
86.45 -69.41
77.58 -71.05
65.06 -70.81
74.66 -70.22
65.16 -69.67
69.57 -70.06
70.90 -70.53
82.22 -71.01
72.47 -70.44
96.22 -69.69
59.19 -71.50
78.45 -70.10
85.00 -70.03
62.89 -69.78
60.37 -70.25
78.29 -70.83
72.28 -69.88
58.17 -70.04
76.22 -69.30
69.37 -69.44
90.29 -71.45
68.76 -68.16
64.85 -67.57
66.97 -68.50
68.99 -71.18
77.05 -70.20
63.98 -70.22
111.36 -69.27
117.36 -69.67
43.88 -70.38
40.99 -69.50
45.17 -70.84
80.03 -71.40
81.80 -68.57
63.07 -70.64
60.78 -71.55
77.57 -70.03
72.76 -70.99
64.46 -71.62
65.29 -69.19
65.26 -70.21
68.26 -71.17
62.22 -69.44
96.53 -70.00
96.22 -69.96
61.83 -70.06
62.44 -70.30
73.34 -70.10
66.66 -69.56
77.68 -68.74
84.00 -71.01
48.68 -69.83
63.59 -70.93
82.35 -71.46
76.95 -69.28
77.84 -68.68
38.65 -69.38
62.85 -69.79
84.04 -70.16
93.44 -69.37
85.25 -70.34
23.85 -69.42
23.41 -69.56
36.82 -71.71
78.36 -70.78
105.26 -70.25
76.71 -71.14
55.55 -71.92
74.12 -69.58
94.64 -71.15
57.47 -68.16
81.45 -68.86
82.92 -69.50
70.68 -70.63
49.20 -68.60
65.40 -70.17
76.51 -71.61
63.85 -71.42
76.22 -67.75
64.75 -71.25
74.83 -67.16
68.87 -67.94
73.52 -70.22
67.81 -71.99
77.04 -68.74
76.49 -67.86
83.31 -68.51
45.57 -70.82
58.36 -71.44
65.80 -70.54
78.82 -68.55
80.55 -69.06
55.22 -71.05
99.27 -71.52
89.88 -71.81
64.37 -71.25
73.22 -68.37
110.22 -68.81
121.57 -71.66
97.69 -69.71
67.84 -69.68
33.65 -69.73
45.57 -70.14
81.55 -70.58
79.86 -70.24
60.13 -69.42
61.13 -70.49
58.57 -68.49
64.47 -68.93
97.29 -70.27
71.78 -71.10
64.31 -71.29
73.43 -71.44
77.87 -70.21
65.53 -70.64
55.82 -69.31
71.83 -69.96
80.86 -69.89
55.07 -69.64
55.83 -70.24
76.23 -69.78
80.65 -69.32
50.11 -70.59
82.86 -69.34
47.97 -69.99
62.05 -68.25
86.48 -68.55
71.63 -71.24
68.29 -68.40
78.23 -67.96
73.63 -68.31
58.93 -69.61
73.96 -69.68
69.23 -70.12
81.96 -69.96
106.98 -69.19
69.31 -68.52
64.52 -70.59
66.47 -71.09
63.67 -70.10
93.44 -69.98
62.87 -68.21
61.21 -69.21
67.41 -69.35
89.51 -71.51
45.51 -69.52
79.57 -70.70
58.22 -70.08
69.24 -70.34
81.60 -70.18
82.93 -69.83
90.65 -71.29
59.37 -70.04
35.95 -70.66
67.05 -69.80
71.45 -69.47
72.58 -70.31
46.77 -71.71
45.96 -70.48
80.35 -70.16
90.78 -70.10
62.36 -69.73
70.79 -70.90
67.54 -70.65
72.51 -69.87
79.90 -70.27
57.42 -69.20
75.24 -70.80
80.61 -71.27
61.69 -70.27
33.09 -70.97
42.78 -69.45
71.51 -69.51
80.94 -69.67
91.82 -70.68
62.44 -69.44
82.47 -69.87
60.99 -70.40
73.30 -70.07
74.94 -69.86
78.87 -68.71
63.96 -70.02
75.07 -70.79
60.93 -69.43
54.63 -69.57
57.70 -70.83
85.19 -69.78
68.74 -70.87
69.88 -68.61
71.78 -68.82
73.15 -70.77
50.22 -70.65
76.85 -70.55
56.69 -70.70
80.02 -69.32
71.17 -70.05
67.12 -68.88
73.22 -69.87
77.53 -69.94
63.90 -69.37
88.02 -69.53
64.24 -70.35
78.68 -70.27
124.68 -69.76
127.02 -69.05
152.44 -69.15
-161.42 -70.98
-134.91 -69.85
-134.82 -70.06
-115.58 -71.69
-148.38 -69.76
-137.01 -71.72
-126.31 -70.01
-111.66 -69.76
-115.16 -71.34
-121.95 -70.19
-99.69 -68.86
-89.56 -70.01
-101.77 -69.84
-129.07 -71.10
-157.12 -71.59
-166.62 -70.44
-139.37 -69.91
-132.78 -69.94
-132.65 -70.77
-168.29 -69.65
-141.65 -69.17
-145.57 -68.49
-140.11 -69.09
-137.99 -69.57
-151.08 -70.52
-113.21 -70.64
-102.67 -69.90
-129.21 -70.37
-155.58 -68.87
-160.38 -70.84
-146.33 -70.84
-151.87 -70.77
-143.75 -70.50
-137.88 -69.96
-99.45 -70.74
-97.32 -69.59
-91.03 -69.44
-77.92 -67.55
-66.60 -69.47
-70.81 -68.47
-68.30 -71.26
-82.59 -70.92
-88.72 -70.91
-96.59 -69.15
-123.80 -69.07
-152.73 -70.27
166.99 -68.89
179.62 -69.82
-162.30 -70.86
-140.66 -69.62
-117.93 -70.53
-129.56 -69.92
-105.30 -70.04
-64.23 -70.21
-45.13 -70.06
-69.23 -70.65
-105.11 -70.45
-132.44 -69.76
-153.72 -69.01
-167.27 -69.59
-162.99 -69.84
-138.05 -68.23
-137.95 -70.63
-114.67 -70.16
-119.55 -72.03
-105.35 -69.08
-80.61 -70.40
-83.45 -70.18
-68.95 -71.07
-104.83 -69.70
-79.01 -69.47
-60.97 -71.02
-32.50 -70.85
-42.28 -69.71
-54.01 -68.88
-84.62 -70.54
-99.49 -69.72
-106.23 -70.35
-144.25 -70.63
-148.93 -68.39
-155.20 -69.10
-160.30 -69.56
-147.46 -69.99
-150.95 -70.28
-176.81 -71.59
178.94 -67.98
-109.86 -70.69
-87.62 -69.70
-39.12 -71.28
-61.79 -70.30
-56.08 -69.38
-76.10 -69.96
-94.96 -70.18
-109.57 -70.60
-131.23 -71.12
-151.14 -71.05
-167.10 -69.50
-179.83 -69.05
-166.61 -70.36
-152.80 -69.73
-144.61 -69.09
-149.60 -69.28
-153.69 -69.38
-120.89 -69.96
-114.71 -70.30
-149.48 -69.61
-129.29 -70.41
-178.85 -69.55
-128.50 -70.03
-145.15 -69.32
-154.02 -70.41
-113.70 -69.48
-136.32 -69.57
-168.83 -70.99
-168.86 -69.51
-166.03 -69.73
-156.08 -69.74
-118.82 -70.25
-134.00 -69.91
-110.98 -69.45
-103.37 -70.65
-126.04 -69.92
-121.62 -70.45
-111.36 -69.62
-108.45 -70.77
-109.67 -70.24
-108.40 -70.42
-88.95 -70.78
-80.01 -68.97
-87.89 -70.45
-104.52 -69.57
-71.61 -69.22
-77.48 -69.13
-74.32 -72.17
-90.43 -69.53
-117.97 -69.13
-155.21 -69.87
-174.05 -69.83
-164.99 -70.15
-137.71 -71.04
-168.57 -70.84
-171.15 -68.32
-156.60 -69.93
-155.92 -69.72
-148.68 -70.22
-124.71 -68.85
-89.56 -69.98
-76.76 -71.37
-67.05 -70.65
-91.45 -68.11
-87.22 -71.85
-75.50 -67.80
-67.51 -67.66
-97.35 -69.09
-101.41 -70.60
-119.11 -70.60
-155.92 -69.47
-156.39 -70.87
-158.92 -71.15
-145.22 -71.84
-138.10 -70.51
-174.65 -71.84
-159.16 -70.68
-169.40 -69.45
-157.10 -71.54
-138.14 -67.85
-152.71 -71.15
-170.14 -69.00
174.38 -70.65
-154.11 -69.38
-143.77 -68.89
-136.02 -70.03
-115.91 -70.22
-120.07 -71.60
-108.99 -70.03
-116.71 -68.29
-120.20 -71.41
-101.22 -69.13
-83.05 -69.20
-74.21 -69.12
-62.54 -70.64
-73.53 -69.81
-100.86 -69.77
-127.55 -69.14
-165.24 -69.88
-169.89 -70.09
-136.76 -70.50
-115.21 -69.38
-100.51 -70.36
-70.06 -68.54
-79.81 -68.83
-113.04 -71.09
-146.73 -68.59
179.49 -69.34
-168.98 -70.73
-128.38 -70.57
-111.78 -70.71
-98.53 -68.89
-109.80 -70.22
-147.28 -70.20
-143.76 -70.39
-172.35 -70.52
-151.78 -70.15
-123.13 -69.40
-97.42 -70.37
-74.52 -69.42
-86.74 -69.94
-81.57 -69.54
-98.50 -68.47
-106.69 -69.42
-63.16 -69.31
-84.17 -70.85
-108.01 -69.41
-148.45 -70.90
-153.39 -68.33
-114.55 -68.43
-124.12 -71.56
-136.38 -68.14
-132.41 -68.62
-135.85 -69.64
-111.13 -69.69
-119.53 -70.60
-144.11 -70.16
-169.14 -70.62
-168.10 -69.55
-144.49 -71.24
-149.26 -70.18
-152.39 -70.55
-163.90 -70.73
-164.03 -69.72
-150.77 -70.59
-154.70 -70.82
-148.42 -71.05
-135.36 -68.81
-145.83 -68.90
-144.97 -69.35
-125.26 -71.07
-121.91 -70.15
-103.77 -70.79
-94.15 -70.45
-98.47 -68.95
-89.85 -70.03
-92.59 -69.73
-95.50 -70.71
-111.43 -70.23
-109.52 -70.28
-102.27 -69.43
-89.00 -69.69
-46.32 -70.08
-67.26 -69.36
-49.59 -69.94
-56.28 -70.73
-76.06 -70.91
-126.37 -70.26
-157.35 -69.56
-145.90 -69.29
-132.81 -71.00
-133.43 -70.95
-129.78 -71.36
-138.10 -70.09
-158.78 -69.90
-160.86 -70.83
-162.61 -70.32
-158.49 -70.22
166.26 -69.23
-166.12 -69.06
-118.78 -70.19
-105.45 -70.33
-81.10 -69.60
-80.15 -70.22
-121.38 -69.70
-146.90 -69.36
-156.91 -70.51
-160.96 -69.06
-137.89 -69.61
-123.57 -69.57
-132.01 -69.04
-118.59 -69.95
-117.82 -71.39
-108.97 -69.56
-112.09 -71.32
-149.48 -70.95
-136.84 -71.39
-146.80 -69.00
-145.33 -69.30
-151.23 -69.55
-169.70 -70.25
-167.95 -70.40
-156.52 -68.94
-167.74 -69.97
-141.61 -69.98
-124.06 -70.19
-156.29 -69.46
-164.39 -70.43
-127.26 -71.25
-116.68 -69.14
-112.62 -71.53
-133.00 -69.57
-132.20 -70.85
-118.64 -68.98
-136.32 -69.22
-124.19 -68.08
-125.49 -70.01
-113.84 -71.57
-98.10 -70.00
-90.99 -71.70
-62.14 -71.10
-76.34 -70.85
-103.43 -71.52
-103.46 -69.75
-98.35 -70.14
-100.44 -69.78
-114.04 -69.32
-106.37 -69.08
-108.67 -71.03
-101.12 -68.77
-100.90 -69.68
-80.19 -70.43
-98.43 -69.92
-100.50 -69.98
-128.63 -70.87
-171.88 -68.87
169.50 -70.14
-170.96 -70.05
-144.96 -71.00
-166.25 -69.89
-165.29 -69.66
-160.06 -69.66
-130.10 -69.75
-115.81 -70.56
-85.62 -69.76
-81.31 -68.09
-72.26 -71.08
-84.83 -70.22
-103.00 -70.70
-109.22 -69.87
-128.35 -68.53
-138.33 -69.33
-106.91 -70.66
-83.70 -69.81
-107.63 -69.92
-84.97 -69.09
-79.34 -71.18
-68.83 -69.41
-63.19 -68.99
-36.30 -69.86
-70.62 -70.24
-96.99 -70.05
-119.88 -71.09
-171.87 -70.48
-170.08 -68.36
-178.56 -68.38
-151.60 -70.16
-143.90 -70.04
-176.61 -70.69
-161.62 -71.90
-146.64 -68.61
-120.19 -69.12
-108.87 -69.53
-101.29 -70.74
-92.90 -70.44
-73.67 -69.50
-70.20 -68.57
-85.72 -71.33
-115.42 -70.67
-169.45 -70.95
-166.02 -70.26
-161.02 -69.92
-170.87 -71.13
-148.87 -70.44
-148.77 -69.33
-155.01 -71.24
-162.33 -71.65
-154.30 -70.76
-138.88 -69.27
-132.65 -70.48
-136.31 -69.57
-141.22 -68.45
-137.17 -71.15
-157.21 -70.43
-137.70 -69.99
-105.73 -70.31
-91.32 -68.98
-57.54 -71.13
-74.70 -69.95
-86.36 -70.47
-75.21 -69.86
-52.09 -69.63
-55.10 -70.23
-73.90 -69.72
-64.94 -70.52
-67.82 -70.01
-74.81 -69.34
-92.68 -71.18
-76.71 -69.01
-89.54 -71.02
-124.84 -69.57
-86.02 -68.83
-67.36 -69.05
-74.81 -70.61
-58.81 -69.66
-78.64 -69.87
-82.64 -71.04
-110.36 -70.36
-66.76 -69.52
-78.09 -69.90
-82.23 -70.45
-105.03 -70.62
-82.94 -68.94
-74.90 -70.01
-89.15 -71.09
-70.61 -67.55
-99.80 -71.91
-86.98 -69.02
-80.23 -70.46
-81.48 -70.19
-63.85 -68.60
-62.39 -69.75
-96.27 -70.89
-118.38 -69.26
-105.82 -69.14
-151.34 -69.76
172.13 -69.52
156.52 -70.27
-169.69 -70.88
-130.14 -70.29
-117.45 -69.72
-82.91 -69.75
-73.93 -69.70
-75.12 -71.32
-45.52 -71.18
-74.09 -70.17
-113.64 -69.12
-169.05 -69.68
-151.30 -69.19
-123.81 -70.73
-122.37 -68.54
-94.98 -69.09
-94.82 -69.45
-76.11 -69.58
-85.94 -70.50
-51.62 -69.95
-69.51 -70.51
-64.46 -68.27
-76.87 -70.10
-89.20 -69.32
-89.27 -70.86
-94.87 -69.00
-86.68 -69.87
-89.34 -69.82
-120.67 -70.59
-145.77 -70.26
-175.78 -70.84
175.77 -69.96
-145.25 -68.87
-138.60 -68.77
-170.92 -70.29
-133.19 -71.04
-155.00 -69.42
-168.30 -69.94
-133.78 -71.02
-150.48 -70.09
-173.37 -69.67
-152.26 -69.97
-149.53 -69.45
-179.78 -69.56
-168.01 -69.99
-142.38 -70.52
-122.57 -70.15
-110.93 -69.54
-116.05 -69.95
-154.87 -68.18
-174.30 -71.92
165.69 -70.83
-163.12 -70.19
-160.35 -70.03
-158.65 -69.56
-146.45 -69.18
-148.50 -69.71
-122.58 -69.69
-122.05 -69.96
-114.68 -69.60
-153.86 -69.96
-166.97 -68.95
-135.35 -69.23
-151.42 -70.87
179.09 -72.01
-173.97 -70.92
-123.98 -68.91
-106.39 -70.22
-59.71 -69.51
-63.16 -70.42
-78.99 -68.60
-89.24 -69.47
-74.64 -70.65
-99.03 -69.36
-146.77 -70.70
-162.08 -68.90
-147.89 -70.17
-143.77 -70.70
-134.77 -69.28
-127.13 -68.78
-145.34 -69.80
-155.54 -70.41
-169.85 -70.65
-164.90 -68.41
-154.59 -70.37
-157.67 -69.29
-159.79 -69.59
-138.94 -69.57
-159.86 -69.50
-173.02 -69.49
-166.29 -69.06
-152.99 -70.59
-159.38 -71.40
-169.79 -68.74
-165.79 -72.44
173.65 -71.60
-154.37 -70.73
-138.23 -69.46
-165.19 -70.11
-170.89 -70.19
-157.65 -70.31
-162.10 -70.16
-135.30 -70.73
-169.16 -70.10
163.67 -69.97
-179.14 -70.46
-167.57 -71.30
-162.14 -71.58
-136.15 -71.31
-147.73 -68.69
-142.90 -71.18
-150.79 -69.22
-165.65 -70.56
-134.66 -69.33
-129.85 -69.48
-110.30 -69.99
-107.60 -70.22
-92.13 -70.00
-60.77 -70.31
-69.64 -70.15
-68.95 -70.42
-96.37 -68.66
-112.26 -71.76
-138.61 -69.00
-158.46 -69.57
-159.58 -69.76
-158.24 -71.47
-166.92 -70.08
-146.29 -70.77
-138.89 -69.48
-139.73 -70.71
-134.14 -69.21
-154.08 -69.72
170.71 -70.42
164.18 -70.44
175.78 -68.51
-158.16 -69.17
-134.90 -69.80
-110.66 -70.80
-101.11 -70.97
-121.17 -70.41
-94.00 -69.57
-106.31 -70.67
-82.14 -70.41
-97.38 -69.47
-84.36 -68.94
-87.99 -70.80
-98.90 -69.66
-94.59 -68.40
-117.12 -69.26
-117.70 -70.57
-125.70 -70.31
-107.85 -72.02
-116.54 -71.24
-130.46 -70.57
-100.49 -69.95
-95.58 -71.58
-74.32 -67.72
-68.74 -70.57
-58.75 -70.03
-71.27 -69.73
-85.14 -70.97
-115.14 -71.88
-134.77 -69.91
-133.89 -69.94
-141.44 -70.71
-150.85 -70.77
-161.34 -69.77
-157.37 -69.87
-151.05 -70.55
-129.03 -70.19
-130.91 -70.57
-158.51 -70.92
-177.87 -69.75
164.02 -70.37
155.79 -69.60
178.25 -70.22
-160.85 -70.77
-146.41 -69.17
-158.10 -71.08
-158.57 -69.39
-139.17 -69.76
-145.04 -68.59
-149.56 -69.65
-167.08 -68.57
170.04 -69.95
-175.15 -69.36
-149.35 -71.25
176.74 -69.61
-143.80 -70.88
-148.54 -68.71
-176.53 -70.08
-113.74 -70.33
-116.29 -69.45
-95.97 -69.30
-115.86 -69.93
-107.11 -70.87
-85.11 -70.11
-114.24 -69.61
-125.03 -69.75
-163.77 -70.45
171.82 -69.34
-150.59 -69.14
-142.75 -70.13
-160.37 -68.89
-137.03 -70.46
-147.52 -70.19
-151.73 -70.78
-129.09 -71.16
-149.66 -70.09
-126.79 -71.03
-106.70 -68.39
-101.17 -69.84
-73.16 -69.38
-67.28 -70.91
-82.34 -70.06
-95.46 -70.67
-123.06 -68.77
-119.45 -68.80
-83.91 -69.47
-104.71 -69.70
-92.65 -70.38
-75.46 -68.58
-104.54 -70.03
-95.23 -69.36
-117.75 -70.05
-139.55 -70.70
-110.51 -70.88
-124.95 -70.99
-158.78 -68.75
-165.23 -69.17
153.08 -69.93
-178.90 -69.99
-135.01 -70.99
-144.85 -68.94
-111.34 -70.16
-107.69 -71.18
-100.73 -70.16
-92.57 -70.70
-73.60 -70.15
-65.02 -70.03
-85.51 -69.76
-69.46 -70.31
-70.63 -69.02
-70.46 -69.77
-74.18 -70.70
-93.55 -70.54
-95.71 -69.90
-90.74 -70.84
-106.51 -70.90
-97.35 -70.60
-112.32 -70.62
-104.86 -70.28
-136.70 -69.31
-138.37 -70.40
-122.08 -70.46
-138.48 -70.52
-112.90 -69.75
-135.93 -69.51
-115.25 -70.27
-129.29 -70.61
-122.20 -71.22
-98.47 -68.84
-114.76 -70.05
-133.09 -69.00
-102.93 -69.50
-99.04 -71.42
-55.36 -68.76
-70.90 -70.55
-95.67 -70.13
-94.63 -68.89
-124.59 -70.64
-83.50 -69.51
-79.48 -69.76
-90.10 -69.32
-82.14 -70.94
-99.45 -69.09
-89.18 -69.83
-107.38 -70.38
-86.36 -70.87
-60.58 -70.02
-59.47 -68.84
-96.69 -71.76
-107.23 -68.34
-143.49 -69.82
-158.88 -69.47
-164.07 -70.26
-151.18 -70.91
-134.77 -71.61
-133.28 -71.42
-150.20 -70.14
-134.78 -69.70
-130.95 -70.79
-101.04 -69.43
-108.37 -70.91
-82.55 -70.22
-83.78 -70.12
-80.64 -69.18
-40.03 -69.45
-49.27 -69.79
-24.72 -70.00
-67.48 -70.73
-77.13 -70.08
-90.21 -69.97
-92.33 -68.24
-100.40 -69.08
-109.41 -69.32
-107.35 -70.14
-132.59 -70.64
-159.04 -70.51
-153.43 -68.56
-168.77 -68.04
162.66 -68.91
-153.19 -70.35
-163.87 -69.19
-163.09 -70.21
-170.91 -70.46
-144.69 -71.21
-133.28 -69.05
-141.32 -71.76
-149.56 -69.05
-176.14 -70.57
173.60 -71.63
-148.99 -69.84
-125.45 -68.88
-141.99 -69.39
-132.28 -69.95
-156.32 -69.99
177.16 -70.17
-168.29 -69.33
-154.16 -70.56
-170.96 -70.10
-164.57 -70.13
-170.88 -69.42
-159.72 -69.64
-134.06 -70.26
-123.47 -70.45
-153.85 -69.84
-146.65 -69.84
179.28 -69.90
-160.84 -70.22
-131.75 -69.16
-102.43 -69.46
-68.18 -69.93
-35.38 -70.27
24.93 -70.12
86.43 -69.50
92.90 -69.65
86.86 -69.67
67.45 -69.40
44.79 -70.75
82.27 -69.77
92.55 -70.61
85.74 -69.99
47.34 -68.79
40.69 -69.74
65.21 -70.34
81.94 -70.03
66.07 -69.67
71.04 -70.49
67.62 -70.12
77.92 -69.04
103.91 -69.19
84.66 -70.45
79.23 -69.29
66.07 -70.86
80.18 -70.02
65.70 -69.51
60.80 -70.20
77.56 -69.90
45.86 -70.86
69.28 -70.20
69.61 -69.27
64.27 -68.90
63.72 -70.25
91.98 -69.97
122.28 -70.09
72.88 -70.19
39.45 -70.50
85.23 -71.70
99.90 -68.24
62.16 -69.47
48.00 -69.91
75.11 -70.34
67.03 -68.57
74.42 -70.51
71.27 -69.20
73.34 -69.94
49.31 -71.32
52.50 -71.48
77.87 -70.97
79.87 -69.71
112.40 -69.94
73.74 -68.83
61.44 -68.63
77.42 -71.62
75.77 -69.57
89.14 -69.80
47.36 -68.82
84.98 -69.80
68.23 -71.08
77.68 -71.38
68.54 -69.31
75.27 -69.84
59.73 -70.43
79.44 -69.93
60.44 -67.96
70.14 -69.60
90.23 -70.36
86.51 -70.76
70.03 -70.05
35.96 -70.79
33.70 -69.44
53.92 -71.63
87.84 -68.48
74.68 -71.06
69.70 -71.43
83.09 -70.27
59.44 -71.29
55.21 -68.72
75.85 -70.90
57.82 -70.03
87.77 -70.51
66.83 -69.94
73.49 -69.51
91.83 -70.14
59.23 -69.23
39.18 -70.18
7.99 -69.48
51.76 -69.98
69.19 -70.23
71.29 -69.23
65.14 -70.17
59.26 -70.94
65.44 -69.40
69.51 -69.99
73.14 -69.41
58.70 -71.07
61.34 -69.67
96.05 -70.70
66.52 -69.17
64.60 -70.16
115.68 -69.80
77.28 -70.55
63.35 -71.48
94.34 -69.76
89.67 -70.42
71.92 -69.05
70.16 -70.75
82.30 -68.53
48.89 -69.30
73.74 -70.60
56.53 -70.03
40.31 -70.17
68.86 -69.22
90.79 -69.15
101.42 -69.62
99.32 -68.84
67.86 -71.04
44.13 -70.91
62.36 -69.17
66.92 -70.83
73.76 -69.08
65.24 -70.73
80.15 -70.15
62.89 -68.92
82.81 -71.72
79.32 -69.59
64.61 -70.34
95.55 -69.84
99.10 -70.30
78.94 -71.39
60.33 -70.15
80.15 -68.94
73.97 -70.33
64.76 -71.00
71.12 -69.78
70.47 -69.45
83.64 -69.97
72.20 -70.20
73.23 -70.54
63.64 -70.78
63.68 -71.57
79.30 -71.62
86.06 -68.23
67.20 -70.99
61.16 -70.09
78.89 -69.89
56.89 -69.61
19.17 -69.36
13.56 -67.03
48.15 -67.43
93.54 -68.85
83.19 -70.20
80.00 -69.92
62.81 -70.19
73.34 -71.15
74.70 -69.72
72.61 -70.21
65.88 -69.81
59.46 -70.93
70.89 -69.89
79.18 -70.03
89.01 -70.37
64.80 -70.32
76.26 -70.46
62.08 -71.10
88.20 -70.38
78.16 -69.82
45.94 -70.19
68.75 -69.67
62.65 -69.75
84.55 -70.46
83.18 -69.94
76.95 -69.72
84.04 -69.33
67.99 -69.36
67.57 -69.93
60.94 -71.11
67.58 -71.49
47.62 -70.87
90.29 -70.17
89.05 -70.43
50.12 -69.86
68.26 -70.13
75.75 -70.75
69.59 -70.51
65.02 -69.93
71.57 -69.21
62.62 -69.86
63.84 -70.28
77.32 -69.86
76.63 -70.68
99.14 -70.02
66.53 -69.84
63.87 -70.54
55.92 -70.04
93.62 -68.93
69.58 -69.10
56.41 -70.14
74.01 -70.81
74.78 -69.83
79.32 -71.15
83.97 -69.23
59.25 -68.84
90.15 -68.42
58.28 -70.93
53.93 -70.58
76.62 -69.14
59.53 -69.41
78.57 -69.49
75.43 -71.17
68.07 -69.03
72.52 -70.70
85.36 -69.45
65.96 -70.56
42.44 -71.15
78.63 -69.24
75.50 -71.69
71.83 -68.92
55.20 -69.03
76.01 -71.25
74.82 -69.12
66.92 -68.82
55.53 -70.19
83.74 -70.17
107.61 -69.37
99.79 -69.92
67.54 -68.70
83.23 -69.08
84.69 -69.11
80.47 -69.47
65.99 -70.04
70.91 -70.63
61.96 -69.54
56.86 -70.16
76.16 -70.40
78.15 -69.99
64.00 -70.90
68.32 -69.84
94.46 -69.53
64.59 -69.73
46.51 -70.00
74.33 -70.30
64.23 -70.25
55.76 -69.36
106.51 -69.76
89.06 -69.36
40.57 -71.04
59.85 -69.24
100.01 -69.81
83.40 -69.27
67.14 -69.30
79.57 -71.06
71.44 -70.37
61.44 -69.75
55.60 -69.63
80.56 -69.79
83.74 -69.51
61.59 -71.06
79.11 -71.80
67.91 -70.61
87.83 -69.68
93.15 -70.22
55.94 -70.02
62.60 -70.86
90.62 -70.57
100.05 -70.30
61.74 -68.68
58.56 -69.43
56.81 -68.92
61.21 -70.70
68.31 -70.66
47.84 -70.61
57.59 -70.01
75.45 -70.51
118.36 -68.54
93.51 -70.76
89.86 -69.07
81.19 -68.51
38.47 -69.18
66.43 -68.75
83.84 -71.67
63.68 -68.63
68.45 -67.07
87.76 -72.36
74.18 -67.97
90.64 -67.99
83.10 -69.17
57.18 -68.71
93.13 -71.27
84.48 -71.24
44.29 -69.91
47.39 -70.10
63.87 -69.78
81.80 -68.88
54.87 -68.84
54.32 -69.93
44.79 -69.42
70.71 -70.43
73.12 -70.54
63.95 -69.87
77.09 -69.69
57.07 -70.21
74.09 -70.03
52.70 -69.76
76.66 -69.20
78.26 -70.03
86.36 -69.02
74.93 -69.84
56.48 -69.91
54.96 -70.36
85.47 -68.72
64.07 -70.71
60.03 -70.29
70.00 -70.06
94.96 -69.48
70.34 -70.09
35.63 -70.81
61.83 -70.49
80.96 -70.77
74.21 -69.21
54.34 -70.80
67.58 -70.79
72.44 -69.39
73.85 -69.47
73.52 -70.01
51.15 -69.63
66.75 -70.41
82.29 -70.99
65.16 -69.58
90.39 -70.32
68.79 -70.48
64.67 -70.21
58.54 -70.80
83.20 -68.38
66.22 -69.04
71.76 -70.05
104.68 -69.17
72.57 -69.32
82.26 -69.25
56.67 -68.99
73.93 -71.19
64.28 -68.65
78.06 -68.34
55.07 -70.12
50.62 -69.79
83.57 -70.07
66.75 -69.81
44.01 -70.45
50.25 -70.23
71.66 -69.91
80.90 -68.71
62.24 -69.59
72.74 -70.41
48.41 -69.53
62.35 -70.32
72.11 -70.19
75.48 -70.12
80.51 -70.39
78.21 -70.60
69.79 -71.17
59.34 -69.49
61.13 -69.62
77.66 -70.38
70.23 -72.00
65.86 -70.51
77.68 -70.71
89.10 -69.84
56.31 -69.60
46.37 -71.77
80.40 -69.83
60.77 -69.91
52.25 -70.90
74.64 -69.48
71.43 -68.94
68.03 -70.31
77.10 -71.96
96.37 -69.81
90.45 -71.64
63.57 -70.97
80.62 -69.06
67.58 -69.95
74.51 -71.17
81.55 -69.32
80.08 -69.71
62.95 -69.44
65.69 -70.61
73.31 -70.50
52.11 -70.63
68.65 -69.97
57.27 -69.37
84.29 -69.39
78.61 -70.48
67.02 -69.48
69.67 -69.81
82.43 -71.31
71.68 -69.20
68.48 -69.49
74.95 -69.71
79.67 -69.11
55.71 -70.10
66.10 -71.44
74.74 -69.98
59.69 -68.77
77.19 -68.68
64.98 -70.77
69.51 -69.38
85.23 -68.97
83.25 -70.33
68.85 -70.79
47.95 -69.53
79.01 -69.73
67.92 -70.56
60.49 -69.69
69.29 -69.92
79.23 -70.31
63.20 -70.86
81.09 -69.50
57.77 -69.60
39.76 -69.07
92.79 -70.08
66.99 -69.81
66.25 -70.87
66.95 -69.38
54.88 -69.84
62.55 -69.64
54.70 -70.41
83.16 -68.44
61.84 -69.12
84.22 -69.29
59.27 -68.61
59.98 -69.67
52.80 -70.14
86.34 -68.77
88.03 -69.46
82.23 -70.00
44.59 -69.29
47.32 -67.78
61.27 -70.33
118.89 -71.26
118.76 -70.59
87.75 -70.34
39.85 -69.60
77.37 -69.03
86.93 -70.29
58.69 -69.27
70.68 -70.76
66.99 -70.32
81.59 -68.71
56.69 -68.59
56.27 -68.41
68.48 -70.41
73.67 -69.67
66.28 -70.72
72.85 -69.49
58.34 -71.28
76.66 -70.36
75.27 -69.44
69.98 -70.91
62.77 -69.85
65.74 -71.17
75.93 -70.82
84.97 -70.53
82.07 -69.27
44.34 -70.20
25.21 -71.18
73.37 -70.35
83.11 -70.97
65.80 -69.91
80.98 -68.90
65.69 -71.55
81.45 -69.12
84.71 -69.32
53.32 -69.94
41.82 -70.86
89.46 -69.51
92.61 -70.40
60.78 -71.15
37.09 -70.18
52.95 -70.51
86.29 -69.38
105.08 -70.88
83.48 -70.21
50.03 -70.00
59.07 -70.22
68.18 -70.25
79.60 -70.57
61.42 -70.96
69.21 -67.95
90.20 -68.71
76.30 -71.07
64.33 -70.06
64.49 -71.65
87.56 -68.62
62.02 -70.83
52.78 -69.09
70.88 -70.50
68.30 -69.83
84.69 -70.41
78.83 -71.05
66.01 -69.30
81.29 -69.03
62.28 -69.26
83.59 -69.10
77.71 -69.50
82.99 -69.24
64.99 -69.83
72.14 -69.90
68.68 -69.83
57.78 -69.76
74.55 -70.54
100.08 -69.45
45.04 -68.58
75.12 -70.42
90.83 -70.44
51.41 -70.17
84.30 -70.74
70.53 -69.73
84.90 -70.76
83.96 -69.11
90.58 -70.17
63.09 -70.59
64.66 -69.49
78.91 -69.78
76.44 -71.37
68.45 -70.01
77.91 -71.82
83.94 -70.76
71.13 -69.34
69.46 -68.72
63.00 -71.53
47.46 -68.65
79.17 -68.14
66.54 -70.05
64.75 -68.82
74.13 -69.97
70.32 -68.49
82.49 -70.06
72.62 -68.49
75.91 -71.30
63.23 -68.07
76.59 -69.54
75.94 -69.69
59.43 -70.04
74.38 -69.90
74.48 -70.58
84.19 -69.24
73.36 -69.70
83.26 -69.39
88.46 -69.85
54.03 -70.60
58.09 -69.61
84.54 -70.54
76.63 -70.12
66.74 -71.00
59.77 -69.45
71.85 -70.48
86.90 -70.65
56.52 -70.57
54.56 -69.25
81.49 -70.56
45.92 -70.58
66.65 -70.66
83.83 -71.04
86.22 -69.32
72.27 -70.64
70.63 -68.09
74.03 -69.02
76.98 -69.36
71.91 -69.71
48.12 -69.48
85.88 -70.59
77.56 -70.86
86.64 -68.53
90.03 -71.12
88.08 -71.23
71.67 -70.02
67.97 -70.37
49.13 -70.13
82.26 -71.62
81.46 -68.68
55.73 -71.90
81.10 -71.41
75.12 -70.94
57.49 -70.27
67.35 -68.06
72.99 -70.76
65.44 -71.11
80.26 -70.08
74.89 -70.01
41.23 -70.32
81.62 -69.90
80.82 -68.75
90.51 -69.28
57.26 -70.21
61.85 -69.46
74.55 -69.62
85.70 -70.77
62.60 -69.35
83.13 -69.91
72.35 -69.91
74.05 -69.95
96.79 -70.17
69.98 -69.72
50.22 -69.13
45.44 -68.74
69.76 -70.32
72.38 -69.51
51.50 -69.71
68.30 -69.18
75.83 -69.24
60.13 -71.19
72.11 -71.52
87.85 -69.43
67.95 -68.87
77.37 -71.01
67.79 -70.77
67.50 -70.21
50.37 -69.37
85.39 -69.18
63.61 -68.80
66.40 -70.26
85.86 -70.25
63.53 -69.18
65.22 -70.32
51.09 -69.17
77.91 -71.46
61.43 -69.71
64.79 -70.43
63.66 -70.59
59.28 -69.71
61.63 -69.75
95.66 -71.37
56.14 -69.53
82.53 -70.59
71.14 -70.88
67.24 -69.15
84.03 -69.76
64.81 -68.52
27.46 -71.31
20.09 -69.11
12.10 -70.18
-27.09 -70.43
-2.90 -69.73
-23.05 -70.83
-65.14 -71.24
-84.76 -70.42
-93.61 -70.33
-121.93 -69.65
-103.41 -70.53
-77.17 -70.35
-82.66 -70.37
-92.83 -70.99
-78.95 -69.27
-105.83 -69.94
-92.77 -68.78
-146.08 -69.66
-179.90 -68.93
178.02 -71.17
-151.17 -69.62
-137.99 -69.98
-126.65 -70.98
-125.49 -68.86
-113.55 -68.89
-98.65 -70.96
-75.19 -70.62
-68.84 -69.93
-72.42 -69.45
-88.40 -69.83
-86.15 -70.64
-109.48 -70.21
-124.30 -70.54
-144.74 -70.06
-153.58 -69.75
-151.92 -69.50
-138.91 -70.03
-153.57 -69.55
-139.14 -68.94
-130.47 -70.17
-143.56 -68.90
-134.68 -69.51
-129.47 -70.23
-118.57 -69.50
-134.79 -70.76
-136.14 -69.72
-163.82 -69.23
-161.89 -69.22
-137.87 -71.77
-131.35 -71.35
-94.37 -68.43
-119.11 -69.36
-157.29 -71.66
-152.61 -69.80
-133.57 -69.88
-128.25 -71.37
-158.68 -70.96
-155.78 -70.37
165.85 -69.89
171.77 -69.70
-166.07 -70.34
-126.11 -70.53
-121.43 -69.99
-98.12 -71.12
-127.41 -70.49
-144.70 -70.34
-151.50 -70.41
-140.34 -69.80
-129.71 -68.90
-126.73 -70.90
-118.03 -69.79
-127.83 -70.01
-147.38 -70.62
-154.02 -70.56
-129.40 -69.84
-99.01 -70.04
-87.75 -69.25
-107.79 -68.31
-105.29 -70.57
-93.89 -71.59
-51.66 -68.98
-71.19 -68.60
-93.48 -71.51
-114.24 -69.71
-116.15 -70.65
-115.78 -70.68
-94.22 -68.85
-79.28 -70.67
-75.47 -69.66
-127.76 -69.34
-134.43 -68.24
-163.32 -68.16
174.43 -70.60
-129.92 -68.86
-79.17 -69.28
-64.34 -70.92
-66.66 -70.10
-83.49 -70.59
-130.13 -70.30
-158.89 -69.83
-164.93 -71.07
-152.34 -70.11
-102.32 -70.58
-96.29 -69.92
-72.22 -69.77
-61.57 -69.71
-50.93 -69.28
-69.97 -70.15
-71.37 -70.22
-100.58 -69.88
-92.30 -70.21
-124.83 -70.34
-140.77 -71.09
-158.39 -69.42
173.32 -70.09
170.83 -70.67
-168.77 -69.47
-156.37 -70.65
-154.58 -68.98
-166.02 -70.62
-172.03 -69.27
-163.18 -69.08
-125.45 -70.54
-90.42 -68.80
-92.84 -69.47
-111.61 -68.71
-114.21 -68.41
-155.23 -69.80
-138.86 -71.14
-133.97 -70.13
-134.10 -70.53
-136.64 -68.63
-129.47 -71.36
-115.88 -68.74
-97.31 -68.14
-75.68 -71.42
-82.83 -70.91
-89.20 -71.12
-87.20 -70.02
-82.36 -69.50
-94.14 -70.04
-103.62 -70.38
-76.69 -68.72
-88.05 -71.10
-81.84 -70.05
-118.16 -69.62
-130.81 -69.02
-147.19 -72.15
173.43 -68.55
-175.37 -69.63
-172.08 -68.71
-142.44 -68.01
-97.25 -71.46
-86.26 -68.80
-77.86 -71.70
-86.43 -70.06
-93.10 -70.66
-82.94 -68.86
-72.07 -70.11
-88.91 -70.01
-68.65 -69.25
-57.90 -69.41
-63.45 -70.17
-47.94 -69.62
-60.95 -69.24
-76.88 -68.86
-121.61 -69.61
-115.90 -69.95
-116.08 -71.66
-149.76 -68.23
-164.24 -70.01
-177.14 -70.56
-178.10 -68.30
-161.38 -67.97
-120.95 -68.23
-107.76 -71.43
-107.63 -69.24
-111.12 -69.84
-123.69 -70.05
-131.20 -69.81
-146.68 -70.01
-150.53 -70.08
-158.62 -69.43
-161.59 -69.19
-171.44 -69.89
-146.43 -69.55
-156.92 -71.06
-119.96 -70.32
-136.31 -70.37
-143.99 -70.12
-144.40 -69.41
-155.53 -69.82
-160.40 -69.83
-172.13 -70.35
-146.60 -70.20
-123.47 -69.87
-122.59 -70.16
-113.14 -70.28
-112.61 -69.93
-134.19 -69.26
-135.60 -70.84
-133.93 -70.58
-109.92 -70.57
-119.13 -69.45
-124.94 -69.79
-159.81 -72.01
-165.67 -71.64
-153.33 -70.58
-120.15 -70.17
-135.30 -69.36
-140.89 -70.15
-177.99 -70.21
-169.71 -70.31
-175.82 -69.81
-145.79 -70.30
-156.73 -70.05
-164.32 -70.21
-143.55 -69.99
-153.83 -69.42
-162.01 -69.41
179.73 -68.89
-171.98 -71.15
-157.35 -68.82
-124.80 -68.67
-93.77 -69.06
-76.47 -72.02
-79.41 -71.35
-69.77 -71.26
-62.80 -71.55
-82.83 -70.50
-105.83 -70.42
-108.55 -70.10
-100.57 -70.54
-97.35 -69.58
-119.56 -70.17
-140.23 -70.39
-158.59 -69.44
-162.09 -69.17
-161.82 -69.87
-145.36 -70.79
-148.16 -69.80
-134.45 -69.27
-135.70 -69.47
-131.62 -69.44
-150.81 -69.30
-148.19 -69.46
-167.13 -70.43
162.16 -69.65
172.85 -70.70
-176.91 -69.65
-104.03 -70.84
-51.50 -70.44
-42.02 -70.33
-35.40 -70.25
-69.34 -68.97
-62.54 -69.79
-85.09 -70.72
-68.72 -69.27
-65.88 -70.22
-77.95 -69.78
-136.77 -70.88
-149.64 -69.69
-177.27 -69.97
169.04 -69.86
-143.76 -69.95
-120.45 -68.93
-70.10 -70.63
-67.06 -71.55
-87.75 -70.10
-121.43 -70.36
-126.55 -68.42
-143.56 -70.04
-141.53 -69.87
-120.94 -69.84
-146.00 -69.76
-168.37 -69.44
-148.27 -69.52
-134.94 -69.41
-136.03 -69.13
-104.24 -70.33
-58.41 -69.58
-81.50 -69.98
-78.40 -71.12
-89.88 -69.08
-89.87 -70.42
-113.47 -70.22
-133.20 -70.85
-158.64 -70.32
-176.36 -69.12
172.38 -70.15
-153.36 -70.03
-126.90 -70.18
-105.40 -69.62
-92.30 -69.76
-79.70 -70.40
-77.46 -70.34
-81.79 -71.18
-96.73 -68.63
-109.65 -68.38
-111.16 -70.71
-116.07 -69.08
-107.42 -69.26
-93.12 -71.39
-93.89 -70.42
-72.64 -70.48
-66.01 -70.11
-104.43 -68.97
-135.11 -69.60
-110.08 -69.67
-93.95 -69.79
-101.92 -71.52
-117.47 -68.24
-131.38 -70.24
-152.87 -70.27
-176.42 -69.85
-175.15 -70.48
-155.62 -68.70
-136.43 -71.33
-150.19 -68.68
-141.93 -70.07
-173.18 -69.61
-163.77 -69.39
-175.06 -69.94
-175.52 -70.23
-131.60 -69.56
-113.63 -70.60
-103.43 -70.15
-110.98 -70.34
-77.89 -69.52
-79.14 -70.07
-93.38 -68.49
-104.65 -69.66
-78.55 -69.08
-79.00 -70.06
-63.63 -70.84
-81.34 -71.21
-88.47 -71.22
-107.20 -69.56
-110.52 -69.58
-124.05 -71.05
-113.69 -69.17
-112.15 -70.04
-86.50 -71.30
-73.20 -70.18
-56.50 -69.93
-82.89 -69.39
-74.40 -70.09
-68.57 -69.58
-75.08 -70.63
-86.50 -69.32
-104.83 -71.19
-123.56 -71.29
-162.89 -70.39
-163.43 -70.01
-146.62 -69.59
-126.43 -70.62
-114.42 -70.31
-105.55 -69.41
-92.35 -69.10
-54.47 -68.19
-74.89 -68.54
-85.33 -71.08
-96.00 -70.00
-83.76 -70.04
-93.40 -69.07
-84.29 -71.25
-74.99 -69.74
-63.83 -70.57
-84.23 -70.43
-101.71 -69.45
-125.38 -69.61
-144.33 -69.90
-132.98 -69.28
-164.83 -69.34
-141.04 -70.05
-136.31 -69.78
-140.37 -70.97
-94.53 -69.65
-75.92 -68.40
-65.83 -69.49
-82.51 -68.71
-87.12 -69.79
-96.63 -69.11
-102.66 -69.72
-96.18 -70.71
-77.55 -70.68
-113.41 -70.20
-102.82 -70.19
-94.70 -70.46
-74.16 -70.10
-105.39 -70.81
-84.89 -68.83
-87.30 -68.75
-114.87 -68.59
-132.26 -70.28
-142.30 -70.34
-138.50 -69.22
-164.37 -71.26
-153.26 -70.52
-147.43 -69.71
-152.12 -70.15
169.61 -69.75
-158.70 -70.03
-148.84 -69.93
-162.02 -70.11
-145.25 -70.05
-128.61 -69.61
-127.68 -69.67
-128.06 -70.09
-166.82 -70.58
-175.54 -69.46
-154.27 -71.04
-171.64 -69.79
-159.18 -70.40
-107.42 -70.12
-76.98 -70.02
-60.62 -70.88
-85.70 -71.14
-99.76 -69.86
-119.39 -71.10
-101.99 -70.37
-76.96 -70.45
-69.01 -69.75
-44.83 -70.52
-78.92 -69.89
-61.30 -70.05
-98.10 -69.26
-92.08 -69.38
-111.94 -72.25
-140.03 -71.25
-150.49 -70.06
-139.13 -69.30
169.52 -70.44
-167.40 -70.34
-139.66 -70.09
-149.06 -68.68
-115.89 -71.21
-106.94 -68.42
-122.51 -68.35
-121.55 -70.32
-165.12 -69.75
176.43 -68.88
-155.62 -71.27
-164.92 -68.94
-170.87 -70.74
-141.58 -69.34
-152.80 -69.33
-133.34 -70.20
-158.98 -68.40
-164.17 -70.97
-117.82 -70.96
-84.55 -70.20
-59.32 -70.61
-75.20 -70.02
-79.21 -69.56
-104.89 -70.16
-103.65 -70.71
-115.40 -70.94
-126.39 -72.38
-130.42 -67.79
-153.10 -72.34
-159.69 -68.26
-141.58 -69.70
-148.00 -71.49
-146.02 -71.17
-135.40 -69.56
-126.65 -69.22
-104.14 -69.64
-113.75 -69.97
-104.85 -70.13
-86.32 -69.56
-82.30 -68.40
-98.46 -70.85
-105.48 -68.89
-137.59 -71.03
-162.08 -70.19
-166.39 -69.33
-140.25 -68.23
-137.31 -67.61
-105.62 -71.41
-115.86 -71.01
-105.57 -69.04
-93.96 -69.35
-115.98 -71.13
-130.80 -68.61
-144.90 -71.06
-166.47 -69.47
-167.53 -69.81
-156.07 -69.26
-132.18 -71.34
-101.37 -70.27
-105.43 -70.88
-90.92 -69.73
-104.98 -69.29
-125.03 -68.96
-147.16 -70.17
-155.15 -69.39
-124.84 -69.65
-110.15 -69.88
-100.75 -69.89
-69.02 -69.01
-57.86 -71.08
-74.19 -70.66
-149.93 -70.73
159.80 -68.99
91.24 -69.77
59.02 -68.68
46.39 -69.48
79.10 -70.80
71.59 -70.38
77.59 -70.66
64.99 -69.83
80.98 -69.14
80.22 -69.23
87.34 -68.96
72.55 -68.49
62.67 -68.53
64.31 -69.63
74.44 -71.29
80.06 -69.70
60.03 -68.95
64.91 -70.85
98.67 -70.60
74.30 -69.39
62.12 -70.65
73.91 -71.70
56.28 -67.20
105.23 -71.43
78.61 -72.20
60.13 -72.19
62.68 -70.68
87.16 -69.71
38.15 -69.34
48.30 -70.12
51.22 -68.16
70.54 -72.13
74.65 -68.45
63.85 -68.96
66.01 -71.02
51.52 -68.37
91.05 -69.52
121.35 -69.91
158.33 -69.73
158.51 -69.26
144.21 -70.20
-171.05 -70.85
-154.72 -70.48
-160.40 -70.57
-129.45 -70.25
-140.39 -69.70
-143.00 -70.32
-152.14 -68.90
-141.59 -70.47
-143.12 -69.15
-134.42 -69.27
-126.28 -70.96
-88.06 -70.75
-88.02 -68.76
-71.58 -69.24
-86.83 -69.17
-79.85 -69.85
-89.55 -71.36
-94.05 -70.61
-94.50 -69.90
-101.31 -69.82
-146.88 -70.88
-152.78 -69.41
179.56 -70.16
-163.34 -69.89
-158.11 -69.80
-148.81 -70.94
-145.73 -69.43
-148.00 -71.63
-152.83 -68.32
179.06 -69.61
168.83 -69.30
169.89 -71.30
-155.87 -69.99
-141.79 -70.44
-154.97 -69.24
-168.14 -69.85
-141.53 -70.86
-119.06 -70.12
-77.64 -71.08
-55.60 -70.29
-29.53 -68.67
-67.41 -68.19
-98.01 -71.77
-124.10 -69.50
-131.08 -70.27
-132.10 -70.19
-127.00 -69.48
-103.37 -71.36
-121.93 -71.31
-134.76 -71.03
-133.57 -69.40
-159.83 -69.88
175.75 -70.63
-158.76 -69.56
-137.05 -69.91
-104.36 -69.55
-75.93 -70.62
-75.09 -69.21
-83.48 -70.29
-87.57 -69.96
-89.99 -69.68
-85.09 -70.68
-69.91 -69.20
-56.68 -69.97
-70.16 -68.62
-93.40 -68.83
-118.87 -68.29
-129.23 -70.96
-150.01 -69.86
170.45 -72.07
-162.96 -70.57
-136.54 -68.64
-112.98 -69.74
-103.99 -70.03
-80.31 -71.59
-97.12 -72.33
-108.82 -68.83
-97.61 -69.56
-108.00 -70.11
-114.62 -70.02
-55.01 -70.55
-44.61 -69.98
-59.54 -70.66
-100.91 -70.26
-111.45 -69.77
-131.88 -69.69
-156.49 -70.36
-142.92 -69.12
-142.44 -71.08
-109.62 -70.23
-74.98 -70.29
-71.49 -69.59
-64.57 -69.67
-78.22 -70.48
-77.26 -70.50
-90.80 -70.02
-89.98 -71.21
-131.51 -69.68
-156.89 -69.27
-157.52 -70.35
-151.82 -69.99
-151.83 -68.03
-153.21 -70.59
-154.93 -72.02
-137.60 -69.33
-119.05 -69.28
-120.30 -68.80
-111.50 -70.98
-98.83 -69.97
-82.23 -69.96
-84.57 -70.93
-120.33 -70.12
-135.42 -70.08
-166.90 -70.93
-174.81 -69.71
-135.08 -70.40
-113.57 -70.18
-58.80 -70.96
-50.99 -72.18
-61.88 -68.67
-97.49 -69.28
-104.86 -68.75
-97.59 -69.60
-94.64 -70.52
-62.47 -69.36
-77.08 -69.63
-97.03 -69.43
-125.26 -70.43
-122.42 -70.81
-113.77 -68.68
-110.99 -69.84
-128.09 -69.93
-156.27 -71.21
-179.37 -68.84
-158.95 -68.61
-168.11 -69.45
-146.30 -70.61
-132.70 -71.36
-118.16 -72.04
-83.79 -69.97
-64.53 -70.74
-67.37 -70.01
-108.05 -71.91
-136.34 -68.09
-146.05 -68.35
-153.33 -69.11
174.90 -71.56
-173.50 -68.34
-150.04 -69.14
-125.74 -70.67
-91.57 -68.93
-58.33 -72.13
-63.63 -70.01
-61.60 -68.88
-76.02 -70.11
-65.68 -71.16
-82.77 -69.97
-95.34 -69.58
-107.95 -69.41
-92.20 -70.22
-91.05 -69.06
-75.77 -68.82
-87.53 -68.60
-52.87 -72.47
-74.44 -67.54
-66.32 -68.96
-91.15 -69.39
-90.01 -69.14
-82.27 -69.13
-110.76 -69.84
-115.72 -69.69
-170.56 -70.94
-163.26 -71.51
-141.52 -67.82
-153.15 -70.47
-178.13 -68.76
173.29 -70.17
-156.05 -70.45
-134.50 -69.92
-144.95 -70.03
-110.97 -70.15
-126.60 -70.56
166.57 -70.07
-151.12 -68.45
-150.65 -70.83
171.48 -68.87
-152.75 -71.52
-151.55 -68.98
-116.91 -71.31
-101.78 -72.00
-98.89 -71.20
-52.22 -69.46
-75.83 -69.03
-70.17 -70.50
-90.29 -69.28
-86.27 -69.88
-108.32 -69.20
-120.77 -70.72
-131.83 -69.75
-114.93 -70.36
-143.08 -69.80
-163.37 -68.23
-128.87 -71.02
-118.11 -70.02
-107.01 -70.87
-73.55 -69.94
-61.23 -70.97
-96.18 -69.80
-154.24 -69.60
-161.09 -69.85
-174.12 -70.91
-146.11 -68.67
-125.75 -70.68
-126.10 -69.32
-111.06 -69.33
-99.16 -71.00
-122.15 -70.51
-102.89 -70.96
-126.28 -70.03
-149.32 -70.48
-168.87 -69.34
-152.00 -70.34
-135.32 -70.08
-144.18 -70.30
-143.84 -69.88
-168.92 -69.35
-161.96 -71.47
-173.51 -69.37
-159.16 -69.85
-129.77 -69.02
-151.25 -71.47
-115.42 -71.60
-96.13 -71.86
-86.58 -68.38
-87.20 -70.80
-46.19 -68.44
-48.47 -69.20
-74.56 -70.26
-101.07 -70.44
-132.83 -70.22
-146.41 -69.58
-128.92 -70.02
-138.98 -69.34
-153.63 -69.22
-142.66 -70.69
-125.79 -69.60
-162.63 -70.65
-148.69 -69.59
-133.20 -69.70
-151.87 -69.12
-157.73 -70.78
-143.57 -68.00
-156.43 -70.50
-167.89 -69.71
-150.82 -70.43
-122.49 -69.46
-58.15 -68.68
-54.79 -69.50
-43.58 -69.54
-40.10 -70.40
-86.27 -69.39
-113.13 -70.26
-142.65 -69.04
-170.57 -69.75
178.98 -70.89
-168.16 -70.81
175.45 -69.90
-165.14 -69.54
-127.31 -71.48
-146.65 -70.27
-164.23 -71.30
-160.79 -70.87
-162.54 -69.70
-146.44 -69.63
-178.33 -69.40
-167.14 -70.12
-167.54 -70.28
-161.59 -70.26
-136.17 -70.79
-140.78 -69.47
-155.28 -70.70
-168.75 -69.96
-159.88 -70.01
-168.73 -68.58
-140.79 -69.49
-124.88 -70.03
-112.24 -69.71
-123.99 -69.34
-141.59 -70.72
-155.11 -67.69
-149.72 -71.67
-147.61 -70.75
-151.51 -70.00
-156.74 -71.50
-138.99 -69.02
-136.10 -70.31
-157.94 -70.15
-173.54 -69.87
165.33 -69.35
174.29 -69.46
-172.92 -70.44
-164.10 -68.19
-131.26 -70.44
-149.35 -69.51
-176.46 -71.23
-170.06 -67.94
-158.01 -69.88
-120.51 -69.76
-73.43 -69.97
-58.01 -70.00
-66.92 -70.36
-51.62 -69.56
-93.52 -70.28
-98.08 -70.31
-117.62 -70.12
-82.96 -71.58
-81.03 -69.03
-74.09 -68.49
-83.65 -67.92
-63.76 -69.07
-59.34 -68.15
-72.11 -68.68
-85.14 -70.80
-72.84 -68.66
-66.63 -70.74
-90.50 -69.26
-102.16 -71.30
-100.28 -69.05
-98.53 -69.20
-86.84 -70.35
-80.98 -70.10
-80.33 -69.71
-107.03 -69.75
-52.87 -69.85
-74.56 -68.95
-64.88 -70.45
-94.24 -70.13
-141.49 -70.99
-155.64 -69.61
-173.82 -70.07
-157.26 -69.19
-151.76 -70.96
178.67 -69.15
-171.51 -69.37
-177.20 -70.47
-170.33 -71.35
-138.92 -70.90
-93.79 -68.27
-85.31 -69.55
-81.62 -69.91
-91.66 -69.82
-85.58 -69.38
-91.42 -70.82
-76.14 -70.27
-68.22 -70.46
-102.69 -69.73
-118.44 -69.23
-139.49 -69.96
-135.18 -68.55
-160.22 -70.93
-172.18 -70.98
-158.88 -71.28
-145.99 -69.98
-119.39 -71.56
-99.93 -70.47
-110.89 -68.80
-120.68 -68.73
-128.28 -70.34
-114.08 -69.47
-91.75 -70.43
-76.81 -71.62
-82.62 -69.17
-104.31 -71.42
-107.58 -68.16
-126.49 -70.04
-159.70 -68.62
-149.46 -69.27
-159.08 -70.15
-164.67 -70.09
-154.05 -70.00
-167.19 -70.07
-154.04 -69.80
-134.90 -69.61
-139.84 -70.73
-142.96 -68.76
-119.96 -68.65
-121.76 -70.56
-150.80 -69.48
-143.03 -70.01
-118.17 -69.14
-111.00 -69.08
-104.03 -70.77
-139.27 -69.48
-130.99 -70.88
-167.14 -69.60
-166.62 -70.43
-143.34 -70.28
-126.92 -70.50
-134.67 -68.71
-157.40 -69.26
-145.59 -70.41
-167.23 -70.16
-165.16 -70.46
-152.01 -68.60
-144.46 -69.64
-129.05 -68.12
-109.28 -69.45
-90.78 -71.20
-75.81 -71.19
-48.24 -70.59
-62.34 -69.44
-71.62 -70.74
-82.21 -71.08
-92.91 -69.77
-112.04 -70.43
-117.96 -69.00
-123.81 -69.26
-150.63 -70.31
-159.38 -69.41
-160.71 -70.12
-147.27 -69.53
-131.92 -70.60
-155.45 -70.54
-167.55 -69.52
-136.85 -69.77
-148.58 -69.70
-155.73 -68.92
-150.31 -70.54
177.94 -69.02
-171.28 -70.29
-159.22 -69.40
-149.71 -69.57
-137.83 -69.83
-129.50 -70.18
-135.29 -70.77
-145.72 -69.75
-153.48 -69.35
-165.96 -70.05
-158.38 -68.88
-140.60 -71.19
-144.99 -71.53
-170.23 -70.80
-125.51 -71.36
-128.61 -70.85
-136.38 -71.25
-144.73 -70.47
-159.23 -70.48
-158.85 -69.77
-154.19 -69.59
-144.02 -70.38
-138.60 -69.71
-154.46 -69.95
-162.70 -69.31
-142.26 -70.21
-148.81 -70.33
-138.90 -70.61
-117.72 -68.25
-103.47 -71.15
-96.30 -69.57
-81.42 -70.19
-56.87 -70.33
-53.67 -69.10
-74.92 -71.26
-69.69 -70.56
-119.08 -69.21
-154.91 -70.29
179.17 -68.63
-163.88 -69.87
-142.84 -70.61
-131.00 -70.75
-94.57 -69.58
-76.79 -70.35
-94.65 -68.58
-68.34 -68.76
-85.10 -70.57
-94.41 -70.79
-109.66 -69.71
-148.55 -69.98
159.22 -69.86
172.12 -70.02
-162.20 -70.86
-138.25 -71.53
-135.49 -70.15
-140.86 -70.98
-145.24 -70.73
-158.16 -68.50
-155.59 -70.70
-156.00 -68.36
-156.00 -68.49
-112.39 -70.95
-94.98 -70.80
-89.34 -69.39
-64.30 -69.77
-83.19 -69.67
-98.76 -70.64
-106.12 -68.72
-126.60 -70.04
-169.40 -70.60
174.74 -70.12
178.25 -70.28
-145.81 -68.70
-136.16 -69.45
-109.19 -70.46
-88.14 -69.73
-89.37 -69.64
-86.17 -69.71
-81.80 -69.81
-38.63 -69.94
-62.76 -70.02
-42.26 -69.08
-67.12 -69.44
-61.59 -69.19
-76.91 -68.55
-90.01 -71.88
-112.50 -71.39
-148.98 -69.93
-153.85 -70.62
-149.86 -70.56
-133.49 -68.92
-122.54 -70.29
-105.83 -69.22
-70.50 -69.71
-90.69 -69.32
-101.43 -71.21
-119.25 -69.60
-86.76 -71.64
-63.36 -67.56
-85.50 -69.36
-98.01 -70.54
-109.36 -68.95
-135.67 -69.45
-131.67 -70.08
-145.57 -70.57
-175.20 -70.02
-175.60 -70.76
-146.54 -70.46
-148.67 -68.84
-162.84 -69.08
-174.76 -70.05
-176.08 -70.06
172.75 -69.27
-132.88 -69.51
-148.33 -69.80
-142.50 -70.20
-145.64 -69.17
-165.44 -68.39
-106.13 -69.56
-80.31 -71.51
-43.57 -68.82
-71.51 -69.20
-94.41 -69.17
-92.69 -71.23
-67.62 -70.39
-59.18 -70.86
-54.03 -69.79
-67.61 -69.01
-53.58 -71.15
-92.62 -71.32
-93.78 -71.95
-105.01 -69.35
-106.56 -68.05
-87.08 -71.12
-67.63 -71.33
-69.09 -70.56
-68.07 -70.86
-87.42 -70.61
-76.16 -71.37
-89.13 -69.34
-102.01 -68.98
-114.94 -70.20
-140.79 -69.78
-142.13 -69.08
-156.18 -70.35
-174.09 -70.29
-157.14 -70.50
-156.27 -69.84
-154.52 -70.42
-113.99 -68.79
-110.17 -70.08
-83.67 -70.37
-81.52 -68.94
-88.40 -69.06
-81.35 -69.66
-103.14 -69.49
-102.34 -69.73
-125.30 -70.54
-127.83 -69.34
-115.09 -70.58
-165.49 -70.75
170.87 -68.91
175.80 -70.76
-173.29 -70.44
-145.89 -68.39
-148.51 -69.11
-172.10 -70.56
-157.80 -69.80
-154.72 -69.33
-175.24 -69.81
-177.16 -70.15
-159.89 -69.85
-145.00 -70.43
-152.14 -68.87
-168.67 -70.15
-157.18 -69.59
-148.30 -72.63
-165.97 -70.09
-171.78 -70.05
-153.04 -69.97
-148.78 -70.07
-152.79 -70.85
-133.78 -69.52
-155.30 -69.23
-139.68 -69.05
-157.49 -71.19
159.80 -71.01
158.33 -69.42
158.37 -69.19
-171.57 -71.50
-134.40 -71.01
-128.66 -69.64
-119.13 -70.20
-102.70 -70.48
-93.16 -70.17
-79.15 -69.59
-91.10 -69.97
-64.12 -70.35
-77.09 -68.97
-80.00 -69.21
-100.21 -70.48
-137.07 -70.39
-168.61 -70.50
-172.47 -69.86
-170.01 -69.89
-138.96 -70.37
-133.33 -68.58
-149.16 -69.59
-162.34 -69.43
-158.00 -68.70
-157.51 -70.04
-170.17 -70.52
-152.36 -70.85
-128.02 -69.61
-119.29 -69.94
-117.15 -71.07
-67.52 -69.67
-62.39 -69.61
-45.63 -70.13
-46.62 -71.03
-55.73 -69.56
-66.22 -68.73
-92.79 -68.76
-103.50 -70.88
-107.88 -67.96
-122.12 -69.57
-145.17 -69.56
-154.55 -69.07
-168.86 -69.55
-123.06 -68.44
-100.20 -68.38
-80.01 -70.09
-67.33 -69.54
-79.50 -69.73
-71.15 -69.35
-73.64 -68.86
-96.35 -69.90
-91.16 -69.12
-129.86 -69.32
-129.55 -69.18
-166.25 -69.52
177.87 -70.65
-140.54 -69.46
-126.93 -70.23
-85.70 -69.25
-51.62 -71.13
-79.70 -71.26
-95.96 -69.95
-89.01 -69.95
-98.67 -69.47
-106.47 -69.41
-121.04 -69.92
-93.82 -69.81
-64.87 -68.83
-55.50 -70.91
-41.35 -70.22
-93.60 -70.40
-87.77 -69.51
-121.47 -70.33
-140.40 -69.37
-142.63 -71.32
-158.08 -71.13
-161.29 -70.96
-140.83 -69.41
-129.49 -68.72
-119.15 -71.08
-83.46 -68.93
-84.40 -70.17
-75.97 -69.49
-90.81 -70.30
-126.96 -69.05
-143.17 -69.24
-157.10 -70.53
-166.34 -69.38
-141.29 -69.46
-115.40 -69.36
-71.97 -69.73
-66.97 -69.61
-86.25 -69.55
-98.65 -69.22
-118.99 -71.10
-117.60 -70.91
-137.05 -68.21
-126.82 -68.30
-112.24 -68.97
-125.29 -69.39
-93.56 -69.45
-127.90 -68.84
-134.62 -69.51
-115.66 -68.78
-134.45 -68.95
-123.39 -68.74
-116.04 -69.75
-117.99 -69.72
-148.52 -71.34
165.81 -69.99
-169.62 -70.06
-135.11 -69.63
-129.82 -68.72
-106.74 -69.09
-78.19 -69.94
-136.81 -68.62
-179.28 -69.64
-148.19 -68.50
-151.71 -69.09
-169.22 -71.37
-169.44 -69.20
-170.42 -69.35
-166.37 -70.40
-122.82 -68.92
-121.09 -69.53
-104.36 -70.43
-91.34 -69.77
-72.42 -70.14
-66.87 -69.80
-155.31 -69.98
177.84 -69.75
142.67 -70.44
136.40 -70.37
97.51 -69.92
42.42 -70.45
51.72 -69.64
78.49 -68.38
75.19 -68.74
78.73 -69.81
64.51 -68.69
61.22 -70.45
84.41 -69.70
70.19 -69.45
72.87 -70.07
89.03 -70.68
62.75 -70.40
58.70 -70.37
60.01 -69.45
46.51 -69.75
83.42 -70.09
61.06 -70.37
56.54 -68.86
61.39 -70.74
66.52 -69.53
63.53 -70.21
80.23 -69.91
82.18 -69.54
62.09 -69.19
65.32 -70.36
79.88 -69.38
77.75 -70.34
50.54 -69.52
71.98 -70.87
66.30 -70.70
101.21 -69.24
76.17 -69.61
57.13 -69.06
58.48 -69.38
71.66 -70.82
73.72 -70.01
87.92 -70.37
68.75 -70.39
62.28 -70.01
80.93 -70.54
47.68 -69.71
72.23 -69.62
62.75 -70.33
92.23 -70.32
97.47 -69.28
75.21 -69.76
79.27 -69.55
87.94 -69.30
75.26 -71.31
70.84 -68.81
75.11 -70.01
61.88 -69.60
72.12 -69.00
61.48 -71.13
85.52 -70.11
61.47 -70.24
73.95 -69.04
47.39 -68.13
56.91 -69.44
76.40 -70.18
54.27 -69.71
81.98 -70.08
75.53 -70.30
73.76 -69.07
78.63 -70.29
69.10 -69.44
62.55 -70.35
57.46 -70.32
86.46 -69.80
82.02 -69.89
55.04 -69.40
55.73 -70.53
85.79 -70.51
98.88 -69.69
82.52 -69.30
61.82 -70.05
69.87 -67.96
70.72 -69.83
66.63 -72.15
56.04 -70.87
77.11 -69.75
94.40 -69.99
93.44 -69.69
64.58 -71.41
74.07 -69.58
84.08 -69.75
58.93 -69.72
63.96 -70.11
27.91 -70.03
51.38 -68.58
82.73 -70.07
78.46 -69.27
83.30 -69.30
56.71 -70.00
62.18 -70.10
64.00 -69.45
54.61 -70.04
51.50 -71.02
85.74 -70.71
56.82 -68.12
80.49 -68.20
83.50 -70.24
73.45 -69.81
47.20 -70.01
76.11 -71.39
64.70 -71.15
35.25 -70.00
62.84 -70.18
68.59 -69.54
66.97 -69.81
80.85 -69.50
71.22 -69.69
59.69 -71.27
65.40 -71.38
87.22 -71.06
96.66 -69.61
73.17 -68.78
61.61 -68.49
77.78 -71.36
82.04 -71.06
28.29 -69.26
66.89 -69.94
74.52 -69.00
88.20 -69.44
50.91 -70.94
71.12 -68.99
111.34 -70.28
58.61 -68.58
72.71 -71.25
71.62 -70.31
94.74 -70.88
85.90 -68.90
75.99 -71.66
62.35 -72.17
56.42 -70.41
85.48 -70.53
73.88 -70.98
56.89 -71.49
71.14 -68.15
76.40 -71.85
69.63 -68.77
85.28 -68.62
50.02 -69.13
83.23 -70.56
62.54 -69.96
51.42 -70.07
41.84 -70.80
49.63 -69.36
82.73 -69.32
63.44 -68.88
62.34 -69.73
68.31 -69.60
63.54 -69.91
93.32 -70.93
80.80 -69.74
76.74 -69.70
50.88 -68.34
72.13 -69.57
71.27 -68.72
66.90 -69.94
74.64 -68.99
74.17 -70.54
68.05 -69.28
79.45 -70.13
89.22 -70.63
80.20 -70.68
63.40 -70.30
81.49 -69.16
46.05 -69.07
56.65 -70.63
75.07 -70.08
54.95 -70.62
86.19 -70.38
63.78 -70.90
65.42 -69.48
66.62 -69.95
66.04 -69.55
78.49 -69.71
44.13 -69.33
25.58 -69.75
63.52 -69.42
64.27 -70.88
46.76 -69.98
93.01 -71.19
54.32 -71.16
67.73 -71.12
54.59 -70.05
60.20 -69.08
59.94 -70.86
72.62 -70.41
88.60 -70.41
73.71 -70.98
71.18 -69.50
69.52 -70.65
67.41 -69.28
82.77 -70.72
70.10 -71.04
86.23 -69.28
42.72 -69.70
75.39 -70.36
74.82 -70.11
83.67 -70.78
65.65 -69.49
77.23 -68.24
79.78 -69.16
70.07 -71.06
60.53 -71.42
78.14 -70.66
72.66 -70.84
62.93 -68.27
89.16 -69.80
40.38 -68.99
54.04 -69.51
94.73 -70.23
80.41 -70.38
61.94 -70.13
74.85 -69.31
76.77 -68.15
69.78 -69.74
62.54 -70.12
78.80 -69.46
74.03 -69.82
74.05 -70.01
75.30 -68.31
60.46 -68.33
78.27 -69.71
63.78 -70.70
70.74 -70.63
56.41 -68.64
75.68 -71.15
76.46 -72.33
64.83 -71.51
75.40 -70.71
70.03 -71.51
60.73 -69.67
58.94 -69.45
48.26 -69.52
74.72 -70.96
60.13 -69.19
57.28 -69.72
85.98 -69.70
56.54 -69.78
50.77 -69.40
95.11 -69.65
42.55 -70.79
32.20 -71.25
53.97 -68.39
62.36 -69.35
68.34 -71.58
117.48 -69.32
102.00 -69.26
48.49 -69.19
92.73 -70.67
16.32 -70.55
0.91 -69.32
10.20 -69.38
22.42 -68.92
60.85 -69.82
103.74 -70.34
54.27 -71.06
83.84 -68.85
78.80 -70.22
58.04 -70.15
48.62 -70.82
87.10 -69.65
84.34 -70.20
74.47 -71.27
81.36 -69.86
82.61 -70.88
57.85 -68.69
86.35 -68.94
82.62 -70.48
48.89 -68.63
48.65 -69.04
83.95 -70.28
66.05 -70.78
75.44 -70.99
87.39 -71.20
92.58 -69.51
83.66 -70.42
51.13 -70.55
77.83 -68.90
53.34 -68.26
52.32 -69.91
69.51 -68.91
42.33 -70.71
88.94 -71.53
71.18 -70.99
78.63 -70.81
67.75 -68.74
67.03 -69.53
78.45 -70.32
98.83 -70.34
30.90 -69.16
13.52 -69.62
19.21 -70.09
42.17 -69.48
82.75 -71.02
86.86 -69.48
84.53 -71.73
50.67 -70.18
81.43 -70.12
82.68 -70.77
37.84 -70.98
79.99 -70.91
86.77 -69.86
60.30 -70.55
82.37 -70.78
57.02 -71.03
61.69 -67.44
77.86 -67.35
74.67 -71.46
68.26 -70.46
95.63 -70.15
55.21 -69.91
70.96 -71.43
71.01 -68.90
53.15 -69.81
46.74 -69.98
68.50 -70.25
64.94 -71.09
43.64 -68.03
68.03 -68.89
67.79 -70.84
74.98 -71.13
72.15 -68.21
66.53 -68.81
78.93 -69.38
55.15 -71.39
32.59 -70.02
38.49 -69.65
60.94 -69.47
101.05 -69.95
95.41 -69.15
75.12 -71.40
44.12 -70.47
17.05 -70.88
16.02 -69.07
35.66 -71.16
83.94 -69.99
90.11 -69.47
81.95 -70.39
74.84 -70.35
83.94 -69.78
58.05 -70.50
78.21 -70.28
47.20 -69.94
74.11 -70.10
57.17 -70.94
59.34 -69.95
97.30 -70.54
77.61 -69.98
58.15 -70.63
81.31 -70.24
68.77 -69.86
66.23 -69.59
50.88 -70.27
71.86 -69.95
70.85 -70.63
85.91 -69.95
75.75 -69.83
53.08 -70.24
62.73 -70.10
73.06 -68.84
111.64 -70.35
94.98 -70.47
59.96 -69.65
42.67 -70.99
67.26 -70.13
81.08 -70.01
97.10 -70.33
83.94 -69.51
42.17 -69.33
75.64 -71.11
62.32 -69.71
82.08 -70.45
75.05 -69.82
48.69 -69.69
75.30 -70.25
53.40 -69.86
69.23 -70.16
72.84 -69.24
94.60 -70.04
57.44 -69.23
63.21 -70.21
94.12 -69.94
69.48 -70.69
65.20 -69.01
66.19 -69.83
70.61 -70.69
70.66 -68.90
73.29 -69.93
72.14 -69.98
63.45 -70.06
75.17 -70.62
70.29 -70.26
49.12 -69.69
74.36 -69.34
67.72 -69.62
94.28 -69.57
70.03 -68.26
55.90 -69.93
67.29 -69.15
78.88 -69.50
72.25 -70.03
68.20 -71.15
64.03 -69.63
57.70 -69.33
88.02 -70.09
78.23 -69.58
58.20 -69.21
69.33 -72.35
75.60 -72.38
95.86 -71.32
62.32 -69.26
79.41 -70.64
87.10 -70.63
80.82 -69.94
72.80 -69.85
65.10 -69.85
80.09 -69.09
73.46 -69.60
64.82 -70.03
75.73 -69.10
74.96 -70.07
75.81 -69.97
85.08 -70.94
39.45 -70.06
68.64 -70.61
57.62 -69.70
68.04 -70.10
71.56 -69.87
60.63 -69.90
51.22 -69.58
84.20 -69.79
47.58 -69.97
60.96 -70.72
99.50 -71.04
60.38 -68.95
79.63 -69.47
96.09 -70.62
66.44 -68.95
57.30 -70.68
57.76 -70.19
75.34 -70.08
85.12 -70.83
47.62 -70.10
55.61 -70.10
82.69 -69.75
75.42 -70.45
65.08 -70.07
65.83 -69.73
74.41 -70.53
63.02 -68.58
79.86 -69.49
59.33 -68.65
58.78 -70.92
87.76 -70.36
77.37 -69.52
74.13 -70.32
102.38 -69.47
83.18 -70.76
63.28 -70.02
99.36 -70.03
67.77 -70.78
68.12 -70.80
65.16 -69.35
100.87 -70.71
76.52 -70.34
42.66 -70.44
89.39 -70.33
87.62 -70.84
66.22 -70.28
79.49 -70.78
64.96 -70.27
72.11 -69.78
67.90 -70.72
60.63 -71.41
62.53 -70.13
74.85 -70.21
58.13 -70.82
62.12 -71.07
58.68 -70.90
73.60 -69.87
79.40 -70.66
63.23 -70.29
85.27 -68.93
66.64 -69.28
75.68 -70.89
67.35 -71.39
76.46 -70.47
60.48 -70.69
70.50 -70.64
58.73 -69.84
69.04 -69.92
86.62 -70.67
51.28 -69.10
73.06 -70.95
61.21 -69.12
72.26 -70.36
79.91 -69.51
67.78 -67.60
72.27 -71.83
64.36 -68.67
74.55 -69.68
78.98 -70.22
95.91 -71.35
45.92 -70.36
83.91 -70.23
64.92 -70.04
66.60 -69.74
74.08 -70.42
67.04 -68.98
67.31 -71.39
60.43 -70.58
89.70 -69.19
71.88 -68.85
83.24 -70.97
48.20 -68.97
66.27 -69.84
77.56 -71.11
57.88 -69.98
44.96 -68.76
75.34 -68.50
66.61 -69.88
83.59 -69.88
77.75 -69.98
70.87 -67.71
76.78 -71.38
76.90 -68.28
60.61 -70.43
79.80 -69.38
88.68 -69.62
66.79 -69.46
54.68 -69.87
80.03 -70.15
55.72 -71.02
73.46 -70.01
74.75 -70.11
41.83 -69.77
75.94 -71.18
87.54 -68.39
79.05 -71.34
86.84 -69.40
76.25 -71.01
53.32 -70.66
90.20 -69.71
88.71 -70.96
50.43 -69.12
59.75 -71.08
68.96 -70.05
71.84 -69.71
89.84 -70.07
74.71 -69.52
64.16 -70.09
94.13 -69.85
95.88 -70.07
69.63 -69.69
69.35 -69.09
76.98 -69.69
70.49 -70.92
77.63 -71.08
67.29 -70.67
65.27 -70.03
62.51 -69.72
76.42 -70.93
72.96 -69.51
54.33 -69.84
47.02 -69.50
-19.93 -69.32
-44.50 -69.42
-39.80 -71.22
-91.26 -69.22
-105.37 -70.95
-145.74 -70.79
163.05 -70.90
147.86 -71.27
91.69 -69.41
72.97 -69.90
42.87 -69.45
75.64 -70.30
67.94 -69.39
71.66 -69.96
76.93 -69.97
79.72 -70.94
76.70 -70.19
65.30 -71.00
75.85 -68.74
84.00 -70.50
62.24 -68.88
32.07 -70.69
29.44 -71.72
27.85 -71.50
51.37 -71.56
56.94 -70.74
79.12 -69.98
53.37 -69.99
55.58 -69.06
82.89 -70.48
57.71 -69.54
87.07 -70.16
53.31 -69.98
33.49 -69.60
70.86 -69.73
77.70 -70.69
79.42 -70.00
81.43 -70.14
79.27 -70.48
65.33 -71.06
56.57 -68.92
66.53 -70.65
80.19 -68.80
63.70 -71.74
70.07 -69.45
69.30 -71.55
33.71 -68.93
65.88 -70.17
80.55 -70.63
73.20 -70.58
77.08 -70.32
68.74 -69.74
27.18 -69.57
77.19 -68.54
92.21 -68.93
85.03 -68.30
81.25 -69.21
74.56 -69.18
78.35 -70.51
60.41 -69.04
76.51 -69.78
76.85 -70.85
66.72 -71.02
80.19 -70.03
62.49 -70.76
70.59 -70.50
76.44 -71.03
70.13 -70.45
87.19 -68.52
67.12 -71.08
66.19 -70.93
46.60 -67.89
92.34 -70.62
55.64 -69.00
46.62 -69.93
79.77 -70.74
63.51 -69.85
87.79 -70.11
68.94 -70.78
72.42 -72.16
67.88 -69.00
68.24 -69.24
81.24 -70.34
51.24 -71.17
53.95 -70.45
97.26 -70.31
99.79 -69.11
54.18 -70.89
86.33 -69.47
79.39 -69.60
46.31 -70.22
81.00 -70.07
96.77 -70.86
53.26 -68.54
69.69 -71.48
79.48 -70.63
67.92 -70.03
75.07 -68.68
81.49 -69.40
72.01 -71.87
67.93 -71.29
110.26 -70.35
77.32 -69.38
69.30 -70.12
78.63 -69.52
86.60 -70.17
69.02 -70.62
65.60 -70.72
68.23 -70.91
71.29 -71.21
76.21 -71.75
80.26 -69.99
65.35 -71.44
70.93 -68.63
97.94 -70.68
73.32 -69.35
45.98 -70.73
53.16 -69.49
71.23 -70.60
87.40 -70.53
74.86 -70.13
53.74 -70.15
38.39 -68.50
110.90 -70.95
64.98 -70.98
54.07 -71.13
86.80 -71.55
61.52 -69.56
76.27 -69.58
53.71 -70.49
48.01 -69.10
68.38 -68.12
73.13 -71.18
72.86 -69.62
44.69 -70.28
59.51 -71.67
81.04 -70.48
53.09 -70.89
69.83 -69.74
88.40 -70.35
74.27 -70.79
47.86 -69.20
21.82 -70.20
25.18 -70.07
71.00 -69.94
87.48 -69.62
81.38 -70.52
61.99 -68.42
68.53 -68.62
50.56 -69.06
83.90 -70.83
77.51 -70.08
57.71 -70.90
44.33 -70.29
78.50 -70.34
80.03 -70.25
88.47 -68.53
64.80 -70.02
82.32 -70.60
57.15 -69.87
58.65 -68.52
83.16 -67.64
51.00 -70.01
52.87 -70.17
79.26 -70.24
75.31 -70.36
59.69 -70.62
86.23 -68.62
53.11 -71.13
41.57 -67.68
71.60 -71.44
73.21 -68.93
76.08 -69.24
56.02 -69.73
73.97 -69.81
48.46 -69.87
60.87 -70.01
74.45 -69.86
56.23 -70.67
50.57 -71.58
73.13 -70.30
77.20 -71.29
62.75 -67.98
78.54 -69.16
55.37 -69.12
59.12 -69.53
73.26 -70.52
78.29 -69.71
69.08 -69.38
67.81 -70.01
84.73 -69.10
64.89 -69.74
62.08 -71.13
75.51 -68.74
73.91 -69.29
62.64 -68.91
90.51 -68.59
62.27 -69.75
74.80 -69.32
55.46 -71.01
49.58 -68.15
93.71 -71.52
47.32 -70.16
85.60 -69.18
63.22 -69.37
78.16 -69.48
85.20 -69.44
97.10 -70.05
64.40 -70.08
75.55 -70.00
49.55 -70.53
76.05 -70.30
87.02 -71.62
82.71 -69.78
62.08 -69.85
63.18 -69.96
76.70 -69.43
51.18 -70.50
49.24 -69.07
81.92 -70.95
68.30 -69.18
71.90 -71.33
72.32 -71.17
69.48 -70.47
108.77 -69.91
118.25 -69.16
79.30 -71.80
53.20 -70.67
68.68 -69.85
79.97 -69.03
67.38 -69.90
71.21 -69.91
77.59 -69.15
59.46 -69.16
84.03 -70.39
57.25 -70.63
78.28 -70.69
53.07 -71.56
73.29 -68.81
74.11 -69.91
75.14 -69.43
63.07 -69.16
74.20 -70.90
60.47 -69.47
56.36 -69.07
86.57 -69.61
88.76 -69.70
76.59 -69.12
63.87 -70.40
71.43 -69.86
64.76 -69.36
79.17 -69.51
76.08 -71.07
76.39 -71.78
68.65 -68.79
70.17 -70.38
38.19 -70.17
71.83 -69.92
61.55 -69.92
53.95 -70.37
44.82 -69.73
67.32 -71.15
63.69 -70.86
82.99 -70.17
55.60 -70.17
83.02 -69.43
73.30 -70.29
77.13 -70.32
73.36 -70.72
60.96 -70.78
81.41 -70.71
39.74 -70.09
74.63 -70.27
72.05 -70.33
51.11 -69.76
75.04 -70.30
65.66 -70.63
76.42 -69.65
82.69 -69.45
73.95 -69.07
78.15 -70.22
73.91 -71.92
68.02 -69.22
65.51 -70.61
74.50 -69.30
56.24 -71.32
59.73 -71.17
76.25 -70.65
90.62 -69.55
59.83 -70.92
76.11 -69.30
95.84 -69.63
50.27 -70.63
70.07 -70.58
69.40 -68.25
67.43 -69.16
60.65 -69.56
87.85 -70.86
79.91 -69.99
75.71 -68.57
64.59 -71.77
80.19 -69.41
72.60 -69.60
82.27 -71.42
58.53 -71.75
63.62 -68.99
48.55 -70.15
66.15 -69.51
92.73 -70.28
83.83 -70.05
66.39 -69.86
38.17 -69.84
89.34 -70.50
105.25 -69.39
92.60 -69.46
66.29 -67.70
65.32 -68.34
73.72 -69.98
83.99 -69.88
87.03 -70.18
72.31 -69.91
61.41 -69.37
77.88 -69.77
71.83 -71.73
65.65 -70.40
55.88 -70.82
87.23 -69.14
90.62 -69.07
59.46 -69.47
85.43 -70.08
87.72 -69.19
82.52 -70.41
46.06 -70.83
14.40 -69.32
72.99 -70.40
68.23 -70.15
88.57 -69.63
88.81 -70.64
47.99 -67.88
73.99 -69.89
65.46 -72.27
52.80 -67.70
64.00 -68.84
88.87 -70.80
70.50 -69.00
85.14 -70.94
62.56 -67.78
55.51 -68.74
91.66 -71.05
77.41 -70.23
68.60 -70.46
72.37 -70.69
73.24 -69.34
71.17 -69.35
56.36 -70.24
94.40 -69.54
47.47 -70.29
49.81 -71.20
96.23 -69.24
92.04 -68.65
49.66 -71.28
64.16 -70.74
76.00 -69.52
52.21 -70.84
85.46 -70.42
56.28 -68.65
89.91 -68.47
65.33 -70.36
62.00 -69.99
65.28 -71.85
107.44 -68.81
126.87 -70.97
124.13 -70.89
101.44 -70.28
56.30 -70.30
88.69 -70.16
79.40 -70.10
56.56 -69.81
59.17 -69.52
40.21 -69.89
39.83 -69.50
84.23 -71.02
70.26 -68.61
27.10 -69.92
56.38 -69.93
75.60 -69.53
52.10 -69.74
94.80 -70.87
74.28 -69.88
46.40 -67.58
85.29 -69.81
97.14 -69.22
77.87 -70.80
58.06 -69.28
90.27 -69.68
69.84 -69.21
49.09 -70.49
85.12 -69.14
86.20 -68.99
48.71 -70.73
79.84 -70.28
63.23 -70.20
59.61 -69.51
97.75 -70.59
108.49 -70.05
60.27 -69.75
32.50 -68.68
11.06 -70.62
0.73 -70.81
-34.16 -69.92
-62.08 -70.31
-117.54 -70.20
-101.50 -70.20
-82.78 -69.71
-86.01 -71.72
-96.96 -71.42
-137.39 -70.89
-130.72 -69.48
-129.58 -70.81
-113.93 -70.61
-81.97 -70.92
-68.45 -69.80
-66.18 -69.66
-84.88 -70.90
-97.15 -69.39
-115.33 -69.99
-122.85 -70.83
-115.21 -69.99
-134.59 -69.50
-129.19 -69.67
-136.25 -70.10
-120.42 -70.48
-131.72 -69.98
-169.63 -70.66
-170.38 -70.72
-147.74 -71.56
-156.68 -71.17
-142.99 -68.28
-145.19 -71.36
-138.84 -69.74
-115.62 -71.20
-101.15 -69.03
-82.36 -69.86
-88.55 -70.92
-79.79 -69.99
-71.79 -69.81
-67.34 -70.78
-80.42 -70.66
-116.95 -68.74
-99.30 -70.56
-104.26 -69.23
-120.11 -69.35
-103.79 -68.70
-87.37 -68.96
-52.52 -70.77
-50.42 -69.49
-77.40 -69.24
-85.43 -70.77
-94.12 -70.29
-103.12 -70.29
-112.03 -70.53
-111.84 -69.35
-116.14 -69.63
-126.53 -69.40
-123.58 -69.97
-136.84 -68.38
-149.84 -70.81
-149.21 -71.15
-174.39 -71.15
-167.76 -70.96
-146.36 -70.13
-106.94 -69.21
-75.52 -70.56
-55.25 -70.20
-66.96 -69.05
-17.08 -71.35
-31.73 -68.92
-59.95 -69.48
-104.98 -70.89
-95.72 -69.42
-97.10 -71.56
-124.05 -71.32
-117.62 -69.63
-161.43 -70.63
163.39 -70.69
-171.72 -70.41
-139.64 -70.38
-100.03 -69.60
-34.89 -69.30
-21.86 -68.86
-14.78 -69.73
53.80 -69.28
74.11 -70.17
64.03 -69.71
88.67 -70.09
102.24 -69.53
90.29 -69.99
89.79 -69.83
89.18 -68.84
70.50 -69.82
40.80 -70.55
89.73 -68.53
98.11 -70.54
93.17 -70.70
43.36 -71.63
56.48 -72.53
77.14 -69.96
56.03 -69.00
81.08 -68.38
70.09 -68.72
72.15 -69.86
67.06 -69.70
86.77 -70.01
62.25 -69.62
89.29 -70.92
75.58 -68.70
60.10 -69.54
54.82 -70.95
74.73 -70.74
66.14 -71.17
67.63 -70.52
71.88 -69.63
73.72 -70.49
86.91 -70.93
57.42 -71.19
55.01 -72.00
72.78 -68.09
69.37 -69.37
31.41 -69.96
35.91 -69.12
86.04 -70.50
76.15 -69.25
56.65 -71.73
78.18 -71.81
100.24 -71.08
66.15 -68.32
69.71 -70.50
61.57 -70.79
86.40 -71.14
89.98 -68.88
59.52 -71.68
82.67 -70.06
62.97 -71.58
65.98 -69.64
75.00 -69.34
90.00 -70.37
74.42 -70.08
64.79 -68.99
58.15 -70.83
57.16 -68.80
80.55 -68.23
88.65 -69.53
57.15 -69.71
41.93 -70.14
61.13 -69.34
74.79 -68.99
74.91 -70.27
71.83 -70.51
58.82 -70.18
84.44 -70.77
68.30 -71.11
60.82 -69.82
77.81 -70.68
58.99 -70.54
67.61 -70.62
64.03 -69.98
77.69 -69.95
48.79 -70.56
46.79 -69.92
79.22 -70.97
75.75 -69.96
63.05 -69.27
56.44 -70.49
42.02 -69.97
82.94 -70.41
65.47 -70.32
68.11 -71.14
74.95 -69.46
83.63 -70.29
80.47 -69.28
65.54 -70.74
64.95 -68.26
76.66 -68.70
119.00 -69.09
115.75 -69.10
85.93 -68.76
57.54 -70.48
69.35 -69.75
71.71 -69.39
78.50 -70.45
77.46 -69.98
68.48 -70.46
58.56 -69.92
77.00 -70.44
52.43 -69.46
53.61 -70.03
77.53 -70.08
57.11 -70.81
62.16 -70.84
64.68 -67.25
71.11 -71.54
45.94 -71.60
78.29 -67.30
97.73 -70.36
64.03 -70.91
86.96 -72.62
78.75 -68.31
80.27 -70.31
64.12 -69.08
83.84 -68.92
77.46 -69.56
70.28 -69.48
73.01 -68.45
75.70 -70.44
67.09 -70.17
56.69 -69.24
59.82 -71.01
79.25 -68.83
77.31 -70.27
65.71 -71.64
83.85 -71.34
85.96 -71.00
68.80 -70.86
84.53 -70.62
60.03 -69.45
68.01 -70.09
53.62 -69.47
68.54 -69.57
56.26 -69.13
72.89 -70.77
72.37 -70.97
48.21 -70.65
66.55 -68.42
76.44 -68.68
64.43 -68.70
58.30 -69.02
83.73 -71.60
69.56 -71.10
68.17 -71.08
56.97 -69.29
85.96 -70.21
72.20 -70.28
83.53 -69.43
72.42 -70.24
67.32 -70.13
89.99 -69.52
126.02 -69.53
106.36 -69.94
82.50 -69.71
50.11 -70.54
66.86 -68.43
57.09 -70.72
67.86 -71.59
78.13 -71.13
53.18 -69.73
77.10 -68.55
76.19 -70.99
58.55 -70.29
86.01 -69.06
71.70 -71.79
67.63 -70.47
69.54 -70.41
75.40 -69.47
86.78 -69.70
71.94 -71.48
67.21 -69.79
71.27 -69.81
56.95 -70.56
67.27 -69.46
72.77 -69.62
62.23 -69.09
79.37 -72.07
65.95 -71.52
59.74 -68.96
39.40 -69.37
73.34 -70.30
81.10 -70.27
58.79 -70.39
61.42 -69.48
69.70 -70.60
91.12 -69.87
68.57 -69.37
66.92 -70.59
69.76 -69.01
66.35 -69.76
80.10 -70.88
64.69 -71.98
69.20 -68.28
85.24 -68.87
56.74 -69.97
43.85 -70.32
75.65 -70.39
75.89 -68.86
85.05 -71.52
82.55 -69.92
70.85 -70.48
64.81 -69.51
85.50 -69.93
53.92 -70.22
64.80 -68.82
65.22 -69.66
76.52 -70.22
60.85 -70.27
72.21 -71.10
60.55 -68.66
58.81 -70.82
55.73 -69.39
90.63 -69.77
79.83 -70.44
73.41 -70.01
85.70 -70.49
51.60 -69.25
81.38 -70.30
68.55 -71.03
93.25 -72.16
60.58 -72.49
82.47 -70.67
77.49 -70.15
71.11 -70.36
80.56 -70.80
72.27 -71.14
77.70 -70.57
69.69 -68.18
78.51 -70.42
46.99 -70.16
80.56 -70.59
64.19 -69.74
65.69 -70.50
57.47 -71.08
64.91 -70.56
74.61 -70.95
71.90 -69.43
61.23 -69.15
72.91 -70.09
83.48 -69.37
55.41 -69.86
51.13 -68.65
40.36 -70.79
86.52 -69.61
78.64 -69.76
65.96 -70.45
68.92 -69.25
71.49 -68.95
74.80 -71.07
79.53 -71.04
57.20 -70.82
59.07 -70.79
58.33 -69.56
75.56 -68.82
75.07 -70.65
66.25 -71.02
75.84 -69.97
60.77 -69.02
81.53 -69.23
77.33 -69.46
71.35 -70.42
73.58 -69.32
75.88 -68.47
64.71 -69.70
76.55 -70.30
60.29 -69.72
72.84 -71.16
96.61 -68.80
72.19 -69.84
70.55 -70.05
73.70 -70.56
79.42 -69.72
44.71 -70.07
86.31 -70.09
35.52 -69.43
83.98 -70.18
69.98 -69.07
52.71 -70.12
41.59 -69.74
84.31 -69.20
57.40 -70.61
58.58 -71.29
59.92 -70.94
71.87 -69.26
99.44 -69.37
76.25 -70.33
26.59 -70.85
26.02 -68.30
9.31 -71.46
22.11 -72.44
39.81 -68.68
85.29 -69.90
61.55 -71.28
94.43 -69.84
80.30 -71.39
60.84 -69.06
92.50 -71.61
70.74 -70.25
55.89 -70.05
51.09 -71.15
81.64 -69.55
64.79 -70.67
78.88 -69.40
77.28 -69.73
88.76 -70.98
65.54 -69.35
53.31 -69.50
80.21 -70.27
83.27 -70.32
65.01 -68.41
82.72 -69.44
68.46 -69.47
67.22 -71.00
81.75 -70.41
66.20 -71.03
86.52 -69.16
93.09 -71.20
89.11 -69.40
37.68 -70.17
53.91 -69.85
70.36 -69.57
60.77 -70.44
60.45 -69.23
76.71 -71.16
68.41 -69.49
81.33 -70.59
66.61 -69.72
55.29 -70.52
78.93 -70.95
80.12 -69.21
58.85 -69.96
68.84 -71.10
68.70 -69.23
70.84 -68.92
65.46 -71.04
59.96 -70.87
16.48 -70.81
22.12 -70.94
20.73 -70.28
27.26 -69.76
73.99 -70.44
92.67 -71.04
80.93 -71.80
64.65 -68.43
84.58 -68.94
69.90 -69.52
75.55 -69.91
77.08 -69.74
38.89 -71.27
33.92 -69.47
24.98 -69.86
71.48 -69.91
67.78 -69.23
67.59 -70.14
84.84 -70.05
53.14 -70.15
75.36 -69.42
78.66 -71.42
71.17 -69.44
77.78 -69.55
61.59 -69.06
75.03 -69.04
85.81 -70.45
67.55 -69.73
74.02 -70.16
69.65 -70.53
57.49 -69.25
82.28 -69.69
82.97 -69.04
70.18 -67.85
76.00 -71.83
80.72 -70.94
53.23 -69.72
72.79 -71.06
92.71 -70.76
56.46 -69.20
45.88 -69.67
70.01 -69.75
67.79 -69.83
54.28 -70.54
47.51 -70.61
52.70 -69.66
84.65 -71.12
71.43 -69.54
55.64 -69.72
86.15 -71.24
66.34 -70.58
66.03 -70.19
65.61 -69.58
72.61 -70.15
57.77 -71.50
75.84 -70.79
82.05 -70.74
61.94 -69.39
80.33 -69.39
73.76 -69.61
60.04 -70.15
64.65 -70.93
77.63 -69.10
75.07 -71.52
78.18 -71.65
58.06 -69.38
54.15 -69.06
78.24 -69.74
69.87 -70.59
67.89 -70.38
71.03 -70.23
84.74 -70.67
27.19 -71.91
45.22 -67.74
80.06 -71.00
72.94 -70.01
84.68 -69.96
55.40 -69.38
76.09 -70.57
43.82 -71.45
66.46 -70.36
53.26 -70.71
74.17 -70.64
91.91 -70.75
91.85 -69.35
64.79 -70.15
80.00 -71.04
69.70 -69.19
67.20 -69.72
78.63 -70.21
74.80 -69.48
75.41 -69.41
80.67 -70.44
64.95 -69.41
71.53 -70.94
76.68 -71.94
66.78 -71.29
51.43 -69.70
89.34 -70.62
85.22 -70.29
64.95 -69.84
64.21 -71.60
80.34 -68.10
71.20 -68.17
69.86 -69.11
78.24 -68.60
82.91 -70.02
72.91 -71.31
82.70 -72.07
97.22 -69.19
56.56 -68.47
82.25 -70.72
88.08 -70.79
55.25 -70.72
64.16 -69.23
58.13 -70.67
79.52 -70.61
78.99 -72.29
77.03 -68.26
63.31 -69.24
70.74 -69.28
78.29 -70.48
67.05 -70.53
82.17 -69.39
55.93 -69.31
61.85 -70.02
63.47 -69.79
56.79 -68.11
61.55 -71.36
85.60 -69.84
67.75 -70.91
69.37 -70.39
90.82 -71.16
61.05 -71.37
61.64 -69.97
69.65 -71.62
68.98 -70.13
60.26 -70.37
48.91 -68.72
59.35 -70.80
83.47 -71.04
69.63 -69.79
76.29 -69.72
67.49 -69.92
85.39 -69.84
65.43 -70.38
63.71 -70.34
77.17 -69.91
81.55 -69.28
50.46 -70.07
66.70 -70.77
74.81 -67.56
69.02 -68.13
87.77 -69.01
80.14 -69.41
59.67 -68.71
48.27 -69.20
90.26 -69.54
79.26 -70.33
46.43 -69.36
72.49 -70.72
55.89 -70.12
71.81 -70.59
82.19 -69.98
54.05 -69.02
93.55 -68.21
72.76 -70.80
69.83 -69.74
73.45 -70.80
96.96 -71.33
53.33 -68.46
42.99 -70.70
64.85 -69.29
83.93 -71.07
50.00 -69.56
78.76 -69.36
81.21 -70.80
59.94 -69.68
86.29 -70.38
59.18 -71.27
77.37 -69.35
76.67 -69.96
66.96 -70.20
113.47 -69.85
105.22 -69.64
60.46 -69.75
73.04 -71.32
86.23 -69.77
44.37 -70.68
35.65 -70.98
26.69 -70.42
86.88 -69.96
56.98 -70.68
79.93 -70.19
71.56 -69.41
73.39 -70.32
85.93 -70.57
74.92 -69.80
73.62 -70.03
49.68 -71.81
56.53 -68.86
80.13 -71.59
68.92 -69.20
53.50 -69.31
89.08 -71.36
64.77 -69.57
76.05 -69.31
75.58 -71.66
77.52 -69.83
38.20 -70.81
94.03 -69.71
96.73 -69.33
59.81 -70.07
54.43 -70.32
86.54 -69.96
84.29 -70.93
51.02 -68.12
78.51 -72.17
72.68 -69.58
60.13 -68.89
74.51 -71.04
73.83 -69.35
47.75 -70.14
74.37 -69.61
82.11 -69.98
79.97 -70.42
73.64 -69.39
53.98 -70.46
79.31 -71.77
60.76 -69.33
67.31 -70.51
81.69 -68.45
68.23 -68.72
37.89 -70.63
71.33 -69.65
83.06 -70.89
45.21 -69.34
88.15 -69.76
70.20 -69.40
78.85 -69.51
62.68 -69.97
67.46 -69.60
69.88 -70.59
77.82 -70.60
62.16 -70.03
87.29 -68.50
64.06 -69.32
79.85 -71.28
73.76 -68.37
45.76 -69.85
82.05 -69.92
55.47 -70.10
68.28 -69.86
62.23 -70.70
80.30 -70.71
61.10 -69.70
68.17 -70.36
67.46 -68.74
81.96 -69.18
79.44 -69.62
56.47 -70.37
109.69 -71.18
64.42 -69.50
67.44 -69.14
77.82 -68.81
65.25 -69.94
64.71 -70.16
55.89 -70.40
69.56 -70.97
59.57 -70.39
52.69 -70.87
73.90 -71.01
39.35 -71.18
65.96 -71.40
69.55 -69.28
86.09 -71.16
66.39 -69.40
84.28 -70.64
58.50 -69.04
71.26 -69.54
94.18 -69.96
60.00 -69.53
79.15 -69.57
73.86 -70.14
65.27 -69.48
67.65 -69.25
87.02 -69.38
46.31 -69.49
76.35 -69.66
67.98 -70.37
55.13 -70.29
84.76 -70.19
62.04 -71.18
75.55 -70.50
74.71 -69.85
56.05 -70.36
68.07 -69.65
94.39 -69.36
74.72 -69.38
63.23 -69.57
95.84 -69.82
80.95 -70.41
77.14 -70.35
81.74 -71.07
67.89 -71.04
63.12 -68.80
69.98 -70.03
77.19 -68.73
70.08 -70.31
75.27 -69.57
58.84 -69.47
68.22 -68.26
73.52 -69.32
44.69 -71.07
61.69 -70.41
62.45 -70.75
63.32 -69.66
58.75 -71.57
63.72 -70.12
87.20 -69.46
66.39 -70.19
65.02 -70.65
82.84 -69.81
55.49 -70.94
69.53 -70.69
97.51 -70.96
63.03 -69.42
82.40 -70.44
91.42 -70.71
71.00 -68.54
70.47 -69.80
48.08 -68.64
75.41 -68.99
70.47 -71.28
75.45 -70.99
67.27 -68.84
55.86 -70.39
73.13 -68.97
71.96 -68.24
47.60 -70.64
55.77 -68.52
79.34 -70.80
52.75 -69.44
88.15 -68.18
75.77 -70.64
59.75 -71.29
64.47 -69.17
72.74 -71.57
72.94 -70.05
91.25 -69.45
58.43 -69.75
78.45 -70.30
69.48 -70.54
61.89 -69.41
59.46 -70.13
67.11 -69.59
89.25 -69.13
70.00 -70.00
82.93 -70.99
67.43 -70.23
65.28 -70.22
81.86 -70.66
79.87 -70.30
68.40 -69.77
76.00 -70.17
73.85 -70.17
54.82 -70.95
94.83 -69.74
70.26 -70.38
60.09 -69.85
66.42 -70.22
78.98 -70.52
64.43 -67.72
83.00 -68.47
65.17 -69.79
80.05 -70.33
89.97 -69.17
64.49 -69.27
88.47 -70.24
78.82 -71.32
73.49 -68.42
74.24 -70.60
65.23 -70.68
55.00 -69.40
83.65 -69.92
54.09 -69.73
74.10 -70.83
58.27 -68.99
96.04 -67.98
78.52 -68.87
59.00 -70.32
61.49 -67.84
69.27 -70.49
72.19 -71.17
60.97 -71.13
82.17 -68.43
65.43 -70.89
62.58 -69.34
68.29 -69.20
69.60 -70.74
68.92 -68.87
62.17 -69.79
59.85 -69.08
72.19 -71.44
57.95 -69.27
36.77 -69.72
47.53 -69.76
87.87 -70.16
58.13 -69.13
72.30 -69.80
65.09 -69.98
78.13 -69.66
67.89 -70.63
56.02 -69.86
76.55 -69.64
71.53 -69.17
60.08 -70.06
68.15 -69.95
66.38 -69.70
75.17 -70.28
77.06 -70.16
59.84 -69.05
74.88 -70.05
87.56 -70.86
84.74 -71.47
29.55 -71.69
60.27 -70.66
77.20 -67.99
68.05 -71.59
86.76 -69.46
70.78 -70.48
50.80 -69.25
59.35 -69.62
80.39 -69.99
73.87 -69.90
109.00 -68.71
73.46 -68.98
74.24 -70.55
63.94 -69.91
76.57 -68.89
59.96 -70.95
70.36 -70.31
70.91 -69.26
44.18 -70.20
71.72 -68.72
58.80 -70.89
75.06 -70.17
79.62 -68.59
47.78 -70.60
82.79 -70.79
60.39 -70.84
55.61 -70.38
83.31 -70.47
55.29 -69.71
65.40 -69.23
67.61 -68.52
84.74 -71.55
55.02 -67.69
41.63 -69.22
72.16 -69.30
60.14 -70.21
68.36 -69.40
69.55 -69.01
62.97 -70.15
86.09 -70.50
64.72 -70.81
64.46 -70.09
75.22 -70.82
51.02 -68.63
80.55 -71.43
67.15 -70.85
66.26 -72.52
76.28 -67.29
75.90 -72.65
74.66 -69.67
82.46 -69.02
70.74 -67.85
45.95 -69.14
76.39 -71.82
82.87 -70.60
45.59 -70.21
45.16 -68.80
54.99 -70.11
59.78 -70.55
66.72 -70.81
61.00 -68.31
69.70 -69.54
72.61 -69.28
76.32 -71.01
33.43 -68.73
45.32 -69.59
81.52 -69.91
77.21 -70.75
61.34 -70.20
72.06 -70.19
58.80 -69.89
73.65 -70.63
46.88 -70.13
40.88 -69.19
39.01 -68.98
81.55 -69.85
71.46 -69.55
56.35 -69.77
81.80 -68.09
111.60 -69.20
118.54 -69.17
116.37 -69.11
74.95 -69.49
39.16 -70.11
78.18 -70.03
64.45 -69.97
85.63 -69.82
82.87 -70.50
60.97 -71.45
71.51 -68.83
82.53 -71.08
68.47 -69.98
48.94 -70.18
50.12 -69.20
81.39 -71.22
76.92 -70.57
65.80 -70.08
72.86 -69.95
84.54 -70.28
67.29 -69.22
48.83 -68.18
61.45 -69.40
83.47 -70.16
75.51 -69.25
59.90 -70.43
83.64 -69.72
84.19 -70.25
57.70 -69.41
95.00 -70.18
78.57 -70.84
75.58 -68.68
71.70 -72.01
40.76 -72.16
90.41 -70.60
71.31 -71.19
71.84 -71.19
80.51 -69.87
66.78 -70.66
44.57 -70.13
69.22 -69.86
82.25 -68.77
74.13 -70.98
60.14 -70.78
51.88 -70.42
48.66 -69.45
55.62 -69.82
85.35 -70.76
80.22 -69.04
54.62 -71.17
58.55 -70.63
81.30 -69.63
86.33 -69.72
81.87 -69.84
86.78 -70.59
91.15 -69.36
45.74 -69.42
42.26 -70.90
49.89 -69.81
68.90 -70.48
78.13 -71.00
77.27 -70.33
60.20 -70.36
57.25 -69.84
75.34 -69.72
64.32 -69.79
73.80 -70.61
76.08 -69.54
68.92 -69.89
75.59 -70.82
60.52 -69.84
62.10 -69.28
82.90 -70.60
78.29 -70.05
78.36 -71.16
79.78 -71.86
52.52 -71.73
91.05 -71.83
78.73 -68.17
74.96 -70.38
92.95 -70.63
92.09 -68.73
72.32 -69.91
106.52 -69.26
85.86 -70.67
62.87 -69.35
62.00 -69.85
93.02 -70.24
72.90 -70.54
65.26 -70.38
88.39 -68.27
77.31 -69.76
67.89 -70.28
68.28 -68.55
79.07 -68.08
85.60 -71.13
55.18 -70.72
56.63 -68.43
76.61 -70.24
73.62 -69.37
65.45 -70.68
39.71 -70.06
63.94 -71.16
81.11 -69.78
101.25 -68.68
68.41 -68.91
62.29 -71.12
61.15 -69.38
70.71 -69.47
63.01 -70.04
48.71 -68.52
60.93 -71.15
64.84 -69.78
92.54 -69.55
130.44 -69.41
123.25 -69.12
146.33 -68.94
-138.78 -68.94
-90.58 -71.35
-75.73 -70.10
-57.74 -68.56
-78.91 -70.03
-79.30 -70.44
-57.65 -69.60
-55.71 -70.67
-39.69 -70.03
-57.37 -68.92
-38.22 -71.49
-62.64 -68.97
-66.39 -70.54
-97.67 -69.93
-103.13 -70.16
-143.88 -70.02
-152.34 -69.95
173.42 -70.15
-179.49 -70.83
-166.39 -72.09
-143.49 -68.21
-119.94 -68.52
-117.49 -69.19
-116.48 -70.39
-112.00 -69.15
-132.45 -70.37
-141.08 -70.37
-154.20 -69.21
-179.97 -69.63
-151.64 -69.16
-145.40 -71.25
-91.39 -67.90
-47.47 -69.37
-17.18 -70.65
-11.68 -70.29
-6.85 -69.11
5.16 -70.21
10.91 -69.77
7.26 -70.22
-9.74 -70.83
-10.63 -67.62
-38.19 -71.40
-44.05 -71.85
-62.17 -69.30
-85.32 -69.94
-80.61 -70.41
-123.86 -70.21
-127.89 -70.55
-118.64 -70.61
-134.50 -69.50
-123.98 -71.23
-124.57 -68.05
-107.97 -72.12
-83.36 -68.31
-118.47 -69.75
-102.54 -70.13
-104.12 -70.18
-96.52 -70.22
-89.18 -70.34
-81.69 -69.29
-68.49 -68.84
-60.70 -68.62
-83.89 -71.45
-121.40 -70.34
-154.20 -70.64
-161.92 -69.83
-155.15 -70.57
-115.80 -69.43
-111.86 -70.18
-77.67 -70.95
-103.23 -69.91
-107.40 -68.32
-126.60 -71.80
-156.34 -69.72
-168.85 -69.44
-134.46 -69.23
-129.51 -69.14
-90.14 -71.66
-84.79 -71.83
-89.65 -70.38
-85.65 -69.90
-108.47 -69.85
-123.11 -69.88
-110.70 -69.92
-107.21 -68.79
-107.77 -68.96
-129.00 -69.28
-118.75 -70.51
-145.76 -70.07
177.78 -70.26
-173.59 -69.50
-171.80 -69.84
-160.29 -69.46
-151.93 -70.62
-145.96 -69.91
-127.92 -70.48
-117.95 -70.62
-138.62 -67.93
-122.41 -67.54
-143.72 -68.71
152.40 -71.64
172.50 -69.85
-163.96 -68.78
-147.14 -70.27
-127.28 -69.42
-120.06 -69.56
-102.10 -70.29
-88.16 -70.95
-77.24 -71.03
-46.41 -69.85
-84.51 -70.60
-82.24 -70.92
-131.38 -69.72
-136.14 -69.51
-143.23 -68.18
-134.68 -69.45
-130.57 -69.66
-114.48 -69.75
-103.64 -70.19
-140.15 -70.98
-141.08 -69.78
-147.70 -70.90
-153.79 -69.29
-179.05 -68.91
-164.72 -69.96
-166.49 -69.63
162.59 -69.57
-142.19 -69.29
-133.43 -70.02
-166.41 -68.94
-134.76 -71.06
-149.35 -68.72
-173.98 -71.45
-160.24 -70.60
-148.16 -69.05
-136.76 -70.07
-133.63 -70.13
-113.97 -70.06
-133.94 -69.68
-121.36 -69.17
-122.90 -70.81
-120.25 -70.08
-133.74 -69.94
-164.50 -69.42
176.02 -70.03
-177.78 -69.24
-173.40 -70.06
-157.99 -69.10
-149.63 -70.89
-134.92 -70.08
-115.61 -70.47
-108.22 -69.71
-120.02 -70.60
-108.08 -70.83
-110.73 -69.54
-98.41 -69.77
-102.50 -69.64
-94.88 -70.03
-98.09 -68.67
-97.84 -68.58
-102.59 -68.91
-97.27 -69.78
-107.73 -72.32
-113.23 -68.88
-118.55 -70.76
-132.36 -70.76
-149.88 -70.78
-158.26 -70.56
-146.94 -68.70
-129.82 -67.75
-144.48 -69.43
-151.38 -69.85
-161.81 -69.87
-162.86 -70.06
-143.62 -69.99
-145.49 -69.87
-152.62 -69.25
-160.37 -71.10
-129.07 -70.51
-115.25 -69.29
-113.41 -69.96
-100.81 -69.32
-95.86 -68.93
-95.56 -69.47
-74.22 -69.61
-104.94 -69.36
-106.43 -70.44
-155.10 -70.31
-146.29 -70.50
-173.49 -68.35
-176.30 -68.83
-148.15 -70.44
-111.61 -70.12
-75.72 -69.26
-65.20 -70.87
-34.98 -70.37
-49.52 -70.38
-47.15 -68.82
-49.29 -69.43
-57.09 -69.14
-72.98 -70.33
-88.35 -69.87
-127.94 -70.15
-155.98 -69.25
-166.78 -68.30
-165.61 -67.91
-149.89 -68.60
-153.01 -69.24
-163.82 -69.64
-157.11 -69.27
-164.74 -70.17
-150.21 -70.08
-159.58 -69.22
-166.19 -71.33
-151.15 -71.19
-150.52 -70.10
-157.86 -70.85
163.00 -70.60
158.68 -69.66
-176.83 -70.70
-159.76 -70.47
-154.40 -71.30
-137.85 -70.06
-101.47 -70.41
-101.13 -69.95
-112.84 -68.92
-114.70 -68.14
-136.60 -71.19
-129.10 -70.17
-132.24 -70.73
-116.84 -70.12
-118.81 -69.73
-145.18 -70.41
-133.36 -69.25
-150.24 -68.74
-139.80 -71.25
-156.36 -69.48
166.24 -69.48
152.45 -70.04
-170.15 -69.47
-138.02 -70.30
-112.25 -69.88
-85.53 -70.27
-90.35 -70.13
-93.17 -70.64
-62.38 -70.07
-74.03 -69.95
-75.57 -70.29
-85.81 -70.31
-75.98 -69.58
-52.65 -68.43
-65.27 -70.74
-57.38 -70.81
-84.74 -70.05
-96.68 -68.77
-102.20 -69.06
-122.19 -68.63
-117.19 -71.41
-106.88 -68.95
-91.14 -70.25
-64.35 -70.75
-70.48 -68.78
-45.03 -70.74
-39.91 -68.82
-76.73 -69.25
-112.43 -70.55
-152.29 -70.53
-170.76 -70.99
-157.67 -70.40
-169.47 -70.79
-164.76 -70.32
-155.22 -71.09
-143.57 -71.80
-151.10 -67.95
-168.16 -69.92
-148.64 -70.97
-136.18 -68.98
-149.22 -69.05
-127.72 -71.16
-97.71 -70.30
-103.77 -69.95
-132.80 -70.27
-122.40 -70.45
-138.78 -70.72
-159.30 -71.60
-166.29 -68.96
-156.68 -69.27
-136.41 -69.22
-133.96 -69.52
-131.35 -70.21
-152.99 -70.38
-160.48 -71.24
-149.17 -68.95
-143.07 -69.60
-134.94 -70.21
-157.71 -69.84
-155.16 -70.20
-167.17 -69.96
-154.29 -70.40
-134.91 -69.35
-157.91 -69.85
-159.04 -70.01
-157.87 -71.09
-145.30 -69.45
-123.34 -70.75
-126.20 -67.72
-103.72 -69.41
-116.93 -70.69
-106.23 -70.10
-81.59 -69.68
-77.37 -69.03
-83.31 -69.56
-92.81 -68.21
-91.30 -68.84
-117.12 -68.50
-99.03 -67.95
-129.78 -68.62
-107.65 -71.72
-125.22 -70.74
-142.22 -70.71
-142.23 -71.32
-143.07 -68.35
-165.80 -71.10
-159.53 -68.99
-164.10 -69.92
157.94 -69.65
-167.31 -70.47
-146.02 -70.01
-148.81 -70.94
-165.54 -68.98
-150.08 -70.37
-138.55 -69.50
-149.76 -69.50
-149.58 -69.27
-172.92 -70.18
-159.85 -69.78
-175.17 -69.16
-142.08 -69.46
-149.81 -70.26
-157.61 -70.33
-154.31 -68.48
-167.77 -68.80
-143.65 -69.52
-135.27 -70.18
-138.28 -68.81
-155.40 -69.17
-134.88 -70.20
-117.59 -70.51
-123.00 -70.27
-138.89 -68.58
-179.97 -71.70
-150.68 -69.25
-136.73 -69.91
-122.90 -71.04
-85.00 -70.47
-85.18 -69.67
-89.55 -69.42
-57.82 -71.74
-62.48 -70.95
-80.12 -67.87
-112.17 -70.32
-132.77 -71.69
172.75 -71.83
-172.25 -70.99
-117.16 -70.17
-90.75 -70.72
-43.71 -71.40
-55.58 -69.81
-69.81 -70.35
-114.06 -69.47
173.82 -70.38
-173.66 -70.07
-148.43 -68.28
-124.47 -68.52
-142.34 -69.19
-177.86 -69.17
172.37 -71.32
165.73 -70.89
-138.09 -69.12
-102.70 -69.65
-86.84 -71.11
-81.47 -68.83
-68.08 -70.08
-77.40 -69.45
-77.89 -69.69
-84.55 -69.88
-115.34 -70.42
-132.06 -70.54
-133.39 -69.92
-123.35 -69.27
-88.00 -70.09
-100.46 -70.17
-125.28 -70.73
-152.85 -71.26
-178.56 -70.73
-153.44 -69.76
-175.10 -68.92
-148.41 -69.52
-138.23 -69.72
-103.61 -70.64
-90.70 -71.04
-86.75 -69.59
-87.04 -68.12
-75.79 -70.02
-66.72 -68.28
-58.05 -70.44
-64.57 -72.14
-56.85 -71.72
-57.22 -69.97
-73.54 -69.38
-102.04 -71.46
-94.05 -68.20
-94.12 -72.03
-105.08 -70.53
-118.36 -70.90
-93.71 -68.45
-74.54 -69.77
-93.43 -69.84
-113.42 -70.77
-126.88 -71.20
-149.72 -70.50
164.31 -69.34
170.05 -69.28
163.20 -70.21
-160.27 -70.57
-123.05 -70.23
-122.98 -70.04
-90.69 -69.96
-89.62 -70.25
-78.92 -68.53
-80.16 -70.28
-83.01 -70.34
-96.49 -68.80
-113.55 -69.71
-122.46 -69.18
-121.88 -70.97
-125.69 -70.12
-123.80 -69.09
-159.84 -69.78
-172.67 -71.03
-157.57 -68.70
-130.61 -70.93
-112.59 -68.79
-125.18 -70.43
-140.51 -70.36
-157.70 -70.05
-163.07 -70.93
-176.53 -70.38
-148.13 -70.54
-137.84 -69.51
-143.82 -70.72
-160.91 -70.70
-167.61 -70.68
-157.76 -68.65
-155.79 -71.42
-167.43 -69.76
-179.08 -69.88
-171.44 -71.42
-120.10 -69.41
-150.55 -69.69
-114.22 -68.63
-135.94 -71.01
-123.55 -69.73
-134.87 -69.38
-164.14 -70.63
-165.75 -70.97
-141.23 -69.77
-109.82 -69.15
-119.18 -70.09
-121.29 -70.25
-146.76 -71.12
-139.86 -68.98
-136.10 -70.40
-162.42 -70.28
-173.84 -70.23
-157.35 -70.71
-153.80 -69.59
-132.91 -69.99
-134.99 -70.98
-147.40 -70.92
-127.30 -69.20
-122.80 -71.00
-113.07 -69.62
-73.78 -69.99
-70.14 -70.25
-70.66 -72.13
-121.10 -67.75
-109.53 -70.89
-105.81 -68.82
-89.95 -70.56
-52.46 -71.68
-61.39 -72.00
-65.25 -71.06
-69.60 -70.07
-96.52 -69.75
-102.14 -70.70
-111.38 -71.21
-124.96 -69.33
-164.34 -70.94
178.89 -70.22
-139.40 -69.95
-98.74 -69.35
-92.74 -69.51
-83.66 -68.89
-86.64 -71.00
-86.90 -70.08
-119.66 -70.65
-110.52 -70.79
-119.18 -70.37
-93.65 -70.15
-88.28 -69.43
-66.78 -70.54
-109.32 -70.57
-86.80 -69.86
-87.58 -69.51
-87.63 -70.24
-103.85 -69.06
-99.85 -70.37
-80.18 -69.86
-89.76 -69.90
-83.31 -70.40
-105.88 -68.77
-119.63 -71.02
-143.18 -71.46
-167.46 -70.41
-140.17 -69.41
-129.56 -70.43
-103.47 -70.74
-66.36 -71.16
-74.33 -71.49
-55.14 -70.73
-73.92 -70.98
-67.51 -70.06
-88.01 -69.86
-74.49 -71.25
-85.69 -70.32
-95.66 -68.59
-152.30 -70.02
-169.84 -70.54
-166.94 -71.06
-142.17 -68.48
-158.90 -69.46
-139.71 -71.17
-168.37 -69.69
-175.87 -70.54
-155.88 -69.82
-113.26 -70.98
-119.37 -68.98
-95.97 -69.91
-87.16 -71.00
-92.20 -69.85
-95.93 -69.41
-84.07 -69.68
-97.54 -68.56
-101.21 -71.26
-94.91 -70.61
-79.59 -69.57
-129.02 -70.56
-162.71 -69.89
-164.51 -69.79
-136.13 -70.25
-100.22 -70.28
-124.79 -68.65
-103.40 -71.43
-109.31 -70.75
-89.44 -69.45
-102.07 -68.98
-89.08 -69.37
-78.81 -70.22
-67.79 -71.47
-47.52 -70.55
-64.99 -69.65
-72.78 -69.63
-69.61 -70.26
-77.49 -69.90
-82.94 -69.33
-86.64 -68.85
-73.88 -68.72
-74.48 -69.25
-81.73 -69.73
-91.50 -68.80
-97.74 -69.25
-116.73 -69.74
-160.04 -69.15
-130.12 -70.77
-137.99 -68.93
-132.52 -69.30
-129.66 -69.67
-155.71 -69.46
-129.11 -69.84
-124.33 -70.53
-173.24 -69.77
-157.36 -70.92
-128.64 -69.20
-146.87 -70.70
-146.18 -70.57
-146.34 -70.65
-148.44 -69.92
-121.09 -71.34
-75.19 -68.63
-59.71 -70.99
-74.25 -70.47
-73.62 -69.61
-78.34 -70.64
-114.11 -70.50
-82.13 -70.49
-101.44 -71.25
-91.70 -68.98
-123.33 -71.54
-130.72 -68.80
-141.25 -70.13
-172.01 -69.23
-160.51 -70.23
-156.11 -69.79
-147.02 -69.94
-106.83 -70.69
-86.02 -69.68
-103.01 -70.08
-91.91 -70.01
-94.23 -69.95
-115.05 -69.74
-116.84 -70.80
-148.58 -70.91
-168.97 -69.59
173.94 -69.89
-165.34 -70.39
-118.67 -69.69
-94.09 -69.84
-80.58 -69.93
-97.66 -71.43
-143.59 -68.07
-160.71 -69.49
168.95 -70.98
-171.76 -67.50
-130.30 -68.62
-133.32 -71.62
-138.94 -68.62
-146.78 -71.53
-121.10 -71.71
-145.77 -68.62
-147.77 -68.43
-161.27 -72.14
-173.58 -70.19
-143.80 -69.72
-166.15 -69.53
-167.46 -70.49
-165.59 -70.10
-146.77 -69.84
-147.58 -68.70
-125.15 -69.76
-107.41 -69.27
-111.74 -70.89
-113.93 -69.21
-97.45 -69.23
-140.14 -70.63
-172.74 -70.25
-160.79 -68.72
-146.63 -70.75
-141.38 -68.87
-134.45 -70.02
-130.36 -70.46
-154.36 -70.63
-146.09 -70.56
-135.99 -71.03
-142.01 -70.15
-140.86 -69.37
-125.02 -70.01
-140.90 -68.92
-156.88 -69.24
-169.66 -70.77
-161.75 -70.56
-172.95 -69.70
-155.07 -71.19
-155.76 -68.67
-131.53 -71.35
-134.52 -69.33
-128.55 -69.85
-116.17 -69.95
-126.48 -68.23
-101.36 -69.77
-104.00 -69.33
-116.17 -69.78
-91.80 -70.02
-88.28 -70.49
-96.40 -69.83
-108.30 -69.62
-122.36 -69.09
-152.35 -70.13
170.10 -70.83
-148.06 -70.36
-115.26 -69.77
-109.78 -70.56
-88.26 -71.05
-100.44 -69.82
-98.97 -70.66
-104.54 -68.93
-140.31 -70.02
-164.84 -69.62
-159.27 -68.87
-141.36 -70.25
-128.15 -71.50
-116.98 -69.96
-90.48 -70.39
-95.01 -69.18
-76.80 -71.51
-98.13 -71.68
-104.85 -68.47
-109.94 -71.72
-141.15 -72.18
-158.17 -68.02
169.86 -68.75
164.22 -68.74
-173.54 -69.05
-153.56 -69.43
-146.95 -68.84
-129.97 -71.02
-139.34 -69.79
-138.09 -71.37
-135.94 -68.86
-155.68 -70.77
-167.59 -68.63
-140.98 -69.63
-160.31 -70.06
-166.37 -69.88
-167.85 -69.45
-171.79 -71.23
-154.91 -69.72
-145.25 -70.08
-148.65 -69.68
-164.47 -70.91
175.08 -70.12
-160.63 -70.37
-128.32 -69.34
-104.92 -69.01
-91.55 -70.72
-71.56 -70.56
-54.65 -68.49
-77.32 -69.08
-84.69 -70.76
-86.08 -70.30
-75.61 -70.43
-88.00 -70.52
-88.00 -69.24
-80.64 -68.98
-80.17 -69.58
-101.12 -69.74
-110.83 -70.36
-123.17 -69.10
-121.78 -70.26
-138.01 -69.93
178.87 -70.56
135.00 -70.41
123.62 -70.42
93.12 -68.81
48.84 -69.39
92.67 -71.09
48.45 -69.95
87.34 -68.86
76.54 -70.03
79.50 -70.73
62.68 -71.06
80.41 -71.09
67.49 -71.86
85.91 -68.98
93.57 -70.72
62.80 -69.11
47.86 -70.30
57.17 -69.97
93.21 -70.27
66.80 -70.59
67.95 -69.48
58.11 -69.22
55.68 -70.42
71.38 -70.80
55.43 -70.47
70.56 -69.43
88.35 -70.05
64.34 -70.64
76.66 -69.12
69.45 -70.87
42.48 -69.01
76.16 -69.70
69.68 -69.80
63.76 -70.10
86.22 -70.93
71.79 -71.67
71.99 -69.73
69.22 -70.32
48.89 -70.55
96.52 -69.65
79.83 -69.39
70.95 -69.75
69.68 -70.13
59.72 -70.14
69.06 -70.73
77.14 -70.75
60.96 -70.70
83.94 -69.25
82.24 -70.90
57.89 -69.01
85.61 -71.63
63.71 -68.72
80.06 -70.95
69.73 -69.87
79.02 -70.71
49.79 -71.05
71.54 -69.50
48.40 -70.31
84.20 -68.84
88.93 -70.84
77.77 -70.49
64.55 -70.48
69.07 -70.15
94.90 -69.68
80.43 -69.21
50.34 -70.16
83.35 -71.29
60.08 -70.35
79.59 -69.97
49.93 -70.67
78.74 -70.83
71.82 -69.48
66.90 -68.62
52.27 -68.99
62.89 -70.04
77.20 -70.18
93.60 -69.86
49.70 -70.14
38.20 -69.58
66.81 -69.82
80.86 -70.87
75.56 -69.61
50.73 -70.44
66.09 -70.02
63.26 -69.46
94.51 -69.11
55.35 -69.33
69.44 -71.29
72.50 -69.67
48.44 -68.75
48.77 -70.25
76.08 -69.28
62.38 -68.34
62.72 -69.43
77.67 -69.06
55.65 -69.90
84.49 -70.52
68.66 -70.75
47.59 -68.48
65.90 -71.00
96.84 -69.40
61.00 -70.26
63.67 -70.31
81.51 -69.79
48.16 -71.47
73.31 -69.18
85.19 -69.62
55.20 -70.05
61.93 -69.81
72.72 -70.13
67.58 -68.99
77.86 -68.90
70.71 -69.75
63.06 -70.02
57.96 -68.55
85.03 -72.06
74.03 -71.29
57.38 -68.68
62.45 -68.34
75.98 -70.22
78.58 -69.61
85.17 -69.96
62.44 -69.03
69.19 -68.51
70.18 -70.34
63.98 -69.36
66.04 -71.27
58.04 -70.39
66.65 -72.59
81.32 -72.05
62.32 -69.05
88.50 -70.18
74.56 -69.58
53.71 -71.96
48.03 -69.73
92.19 -68.02
85.26 -68.21
93.09 -71.26
62.99 -71.02
85.16 -71.26
51.43 -70.52
63.81 -70.17
71.01 -70.05
57.35 -70.68
88.79 -70.32
74.79 -70.00
55.28 -70.28
75.10 -69.75
37.75 -69.85
96.89 -69.65
79.33 -70.17
68.31 -69.15
72.80 -71.71
87.55 -72.01
64.83 -67.43
58.17 -70.35
46.83 -70.52
58.82 -69.16
82.52 -70.09
64.03 -70.51
71.01 -69.72
39.73 -69.06
84.30 -70.75
86.67 -70.89
72.49 -70.38
62.20 -69.99
83.55 -70.26
50.68 -70.07
86.26 -69.89
79.70 -70.42
58.26 -69.58
68.89 -70.96
74.74 -71.13
64.62 -68.92
67.89 -68.93
75.51 -69.01
77.98 -70.94
50.95 -70.50
86.01 -70.97
81.55 -70.04
65.60 -71.11
67.98 -69.17
83.17 -71.01
59.62 -71.69
103.34 -71.05
93.43 -69.64
62.96 -68.24
79.02 -68.97
96.99 -68.14
77.26 -68.08
82.47 -69.49
84.21 -69.78
94.10 -70.42
61.00 -69.99
87.02 -69.71
85.41 -70.55
48.90 -69.30
77.17 -71.04
86.51 -68.54
75.60 -70.03
65.51 -70.65
73.51 -70.57
76.72 -69.76
83.27 -69.58
61.02 -69.39
81.19 -69.39
81.56 -70.47
72.33 -70.63
67.51 -68.74
65.84 -69.33
71.81 -70.21
81.21 -71.06
76.52 -71.54
54.56 -69.18
46.60 -71.07
69.08 -71.42
69.36 -68.92
61.73 -68.66
71.36 -71.37
75.91 -70.01
49.40 -69.17
72.89 -71.00
86.70 -69.86
42.96 -70.10
59.63 -69.77
90.99 -69.16
72.85 -69.98
60.36 -69.87
74.59 -71.81
52.58 -70.59
67.27 -69.27
88.37 -70.81
72.02 -70.77
73.60 -69.27
64.34 -69.93
59.27 -69.76
82.77 -68.85
54.57 -71.48
76.34 -71.03
60.87 -69.69
80.20 -69.64
37.28 -70.59
72.98 -69.42
69.70 -69.69
53.88 -70.75
71.25 -68.60
67.95 -69.67
69.20 -72.28
85.78 -69.70
76.92 -70.09
72.08 -71.09
42.45 -69.60
69.94 -72.10
56.69 -69.20
72.70 -67.38
69.89 -70.96
68.80 -71.18
90.03 -71.03
86.95 -70.19
71.95 -70.25
58.63 -70.13
71.20 -69.50
90.86 -69.34
59.29 -69.43
58.30 -70.12
72.26 -69.54
103.71 -69.64
105.34 -69.97
71.57 -70.31
55.25 -70.73
57.42 -70.14
75.59 -71.32
86.63 -69.18
48.76 -67.92
60.29 -69.80
57.76 -70.89
53.25 -69.61
77.10 -70.22
44.47 -70.53
92.36 -68.83
56.55 -69.27
63.16 -68.09
71.72 -71.35
72.99 -69.42
76.24 -70.82
64.02 -68.86
42.86 -70.83
79.79 -69.33
86.26 -69.32
74.02 -70.90
53.11 -69.91
89.01 -69.00
53.79 -70.09
65.67 -69.02
73.51 -70.84
60.63 -69.93
59.04 -69.76
76.70 -69.40
50.17 -70.95
71.78 -70.48
87.39 -69.55
59.48 -69.59
96.32 -70.03
61.06 -70.11
34.78 -69.86
38.03 -71.47
90.03 -69.37
47.73 -70.37
67.21 -69.84
91.75 -69.76
51.12 -68.85
63.71 -69.49
71.38 -70.96
67.86 -70.07
42.56 -69.98
66.28 -71.29
71.67 -68.90
67.74 -70.74
79.51 -70.40
57.91 -70.83
79.44 -70.27
70.45 -70.46
68.52 -70.53
86.90 -69.63
79.62 -69.96
61.91 -69.56
83.12 -69.31
71.46 -69.75
65.70 -70.88
78.70 -70.37
49.79 -68.70
75.44 -69.16
72.90 -70.15
67.88 -69.32
70.54 -69.07
69.29 -70.17
68.22 -68.10
63.22 -70.28
65.96 -69.66
61.65 -69.04
69.16 -69.31
68.05 -69.42
68.75 -69.56
67.01 -69.57
69.23 -69.34
76.34 -71.32
71.44 -67.93
80.71 -68.21
97.10 -70.25
73.22 -68.38
60.64 -70.62
101.85 -69.70
56.70 -70.43
85.16 -69.05
97.76 -70.93
95.45 -69.80
57.18 -69.60
69.78 -69.43
80.72 -69.30
61.20 -70.08
78.50 -71.84
76.77 -68.01
82.56 -69.47
54.71 -69.79
81.78 -69.13
72.94 -68.78
49.60 -70.74
73.83 -70.60
78.49 -68.97
66.43 -69.09
88.70 -70.17
78.01 -69.93
62.26 -70.59
79.93 -70.71
63.05 -70.70
72.59 -68.50
53.52 -68.19
66.60 -69.64
79.85 -70.61
52.76 -70.94
80.94 -68.31
74.13 -68.66
68.65 -69.50
79.93 -70.39
70.12 -70.93
84.97 -69.83
54.44 -70.07
35.22 -71.20
46.31 -68.80
83.94 -69.76
69.51 -68.76
62.67 -69.34
102.85 -69.00
34.04 -70.64
63.44 -70.45
68.93 -69.02
75.92 -71.16
80.99 -70.32
55.47 -71.85
63.88 -71.39
76.34 -71.18
89.34 -70.59
69.11 -68.25
62.08 -68.61
64.83 -71.20
79.35 -69.46
65.47 -71.54
66.66 -69.29
68.87 -70.76
63.31 -70.45
69.56 -70.42
62.52 -70.33
65.75 -70.52
81.49 -69.06
75.85 -70.16
79.78 -70.41
65.88 -71.50
57.97 -71.35
74.71 -68.90
55.63 -68.21
36.65 -69.34
61.38 -69.34
75.34 -70.34
73.75 -70.92
82.95 -70.83
70.98 -69.32
77.59 -68.42
63.12 -72.69
75.79 -71.25
73.88 -70.25
81.67 -69.76
78.71 -69.90
68.32 -69.46
69.22 -69.29
71.96 -69.67
74.58 -69.68
85.56 -69.28
50.97 -71.46
59.77 -69.22
71.09 -70.99
88.75 -70.20
72.71 -71.89
69.04 -69.19
84.55 -70.09
76.82 -67.97
57.11 -69.59
63.05 -70.22
81.94 -69.17
64.20 -70.29
80.86 -68.85
76.57 -71.58
76.45 -71.48
86.86 -70.78
52.90 -70.20
46.98 -70.22
74.39 -71.10
81.72 -70.75
67.67 -69.66
48.31 -70.49
62.12 -70.13
84.06 -69.34
69.93 -70.09
89.53 -70.68
68.24 -70.01
66.39 -69.83
94.33 -69.29
92.51 -71.10
59.73 -70.95
38.51 -70.62
81.69 -69.77
80.79 -70.01
57.69 -70.02
53.54 -70.74
66.38 -71.24
74.49 -69.40
65.18 -69.70
54.45 -71.19
78.07 -69.73
69.88 -70.22
71.54 -71.82
76.83 -71.41
84.55 -68.13
82.71 -71.78
72.95 -71.53
66.66 -72.30
79.88 -69.02
77.50 -71.67
47.81 -69.33
57.76 -70.95
80.84 -69.64
80.45 -69.08
48.43 -70.17
63.70 -71.99
82.27 -67.59
65.21 -71.64
53.82 -71.45
76.16 -69.80
41.45 -70.03
90.88 -69.89
63.31 -69.63
52.25 -71.34
89.40 -70.77
76.99 -69.96
80.46 -70.48
81.69 -70.59
45.84 -69.91
57.51 -71.21
75.40 -70.12
59.34 -68.68
70.83 -69.29
85.21 -71.89
48.73 -71.23
51.40 -68.40
95.10 -71.52
83.91 -71.99
48.05 -71.76
63.55 -70.34
75.20 -69.38
69.54 -69.70
70.91 -70.61
74.48 -68.90
56.20 -70.06
68.18 -70.68
59.62 -71.68
76.00 -69.06
61.93 -70.38
65.06 -71.99
69.40 -70.82
84.82 -69.22
79.67 -69.76
75.29 -69.29
47.90 -71.46
46.69 -71.17
68.44 -68.91
91.87 -71.82
71.78 -70.69
33.80 -70.82
9.60 -68.99
49.53 -70.24
81.48 -69.21
54.42 -70.55
62.35 -70.83
64.54 -69.75
42.91 -70.40
82.50 -69.51
54.05 -70.21
59.74 -69.33
68.73 -69.20
74.49 -70.91
73.07 -70.79
97.19 -71.05
87.31 -70.51
62.25 -69.30
69.90 -69.37
93.33 -70.97
64.34 -70.69
70.13 -70.95
85.44 -69.13
82.79 -69.20
67.25 -68.97
75.19 -70.51
70.75 -70.94
48.36 -70.03
66.89 -70.78
64.59 -70.28
47.95 -70.08
92.97 -71.30
73.87 -70.16
72.91 -69.88
93.61 -69.02
73.04 -70.79
67.63 -69.46
83.61 -70.13
72.66 -70.14
84.51 -69.99
67.70 -69.02
73.97 -71.94
76.02 -68.60
59.46 -70.20
36.45 -69.50
77.33 -68.45
65.30 -68.45
53.92 -67.15
76.51 -71.53
70.34 -70.74
72.18 -70.59
85.56 -72.00
85.89 -68.71
63.74 -71.71
71.25 -70.11
58.91 -71.72
62.76 -69.79
86.81 -70.59
119.38 -71.29
61.35 -68.24
61.29 -69.87
57.63 -71.65
67.34 -69.58
73.25 -70.68
81.90 -70.51
59.12 -70.52
76.85 -68.63
56.53 -69.34
84.07 -70.83
71.58 -71.34
63.07 -69.36
66.91 -68.55
74.50 -70.67
70.59 -70.14
95.73 -70.00
76.96 -70.51
42.93 -70.38
65.33 -70.32
79.46 -70.52
72.14 -70.06
56.65 -71.18
75.62 -68.75
77.64 -69.95
77.90 -68.95
73.09 -69.85
82.33 -70.49
72.12 -70.49
66.56 -69.70
63.74 -69.63
76.24 -70.43
81.70 -70.96
79.79 -70.61
44.21 -70.36
85.90 -70.24
51.13 -70.16
82.85 -69.85
71.95 -69.96
69.85 -70.28
70.96 -69.08
54.11 -70.45
66.96 -70.78
70.55 -70.32
44.40 -69.52
75.67 -69.11
36.51 -68.49
53.81 -71.88
73.85 -68.41
87.50 -69.87
74.59 -71.39
64.57 -70.29
74.46 -70.24
72.59 -69.89
57.76 -68.92
60.84 -69.39
61.63 -69.32
64.61 -70.12
72.46 -69.98
58.89 -69.43
56.13 -69.59
78.28 -69.82
69.16 -70.01
71.25 -70.37
80.37 -69.68
75.60 -71.02
89.03 -70.46
71.99 -69.24
61.31 -69.94
67.11 -69.76
85.92 -69.53
60.61 -69.48
77.41 -69.59
82.64 -69.64
60.28 -69.18
82.02 -70.78
69.58 -69.75
66.51 -69.89
71.83 -70.21
74.58 -70.39
77.30 -70.84
66.49 -71.26
71.94 -67.90
67.45 -71.02
71.84 -71.06
60.76 -70.78
89.27 -68.64
50.23 -70.62
65.71 -70.56
104.54 -70.01
62.09 -69.44
77.65 -70.01
53.94 -69.96
35.16 -70.69
72.83 -68.25
96.44 -70.00
78.88 -70.72
66.91 -69.24
63.10 -69.46
75.96 -69.88
70.13 -70.45
72.94 -70.48
80.42 -70.04
85.12 -69.43
64.89 -69.45
83.74 -69.58
47.86 -68.89
49.88 -71.04
68.22 -70.89
79.92 -69.67
83.78 -69.18
74.74 -69.33
82.55 -70.07
56.29 -68.14
66.84 -70.24
69.70 -69.96
86.10 -69.97
49.42 -70.24
77.48 -69.97
78.48 -69.60
55.46 -69.93
36.47 -70.45
78.69 -70.66
69.33 -70.36
70.34 -69.31
75.15 -68.84
60.43 -69.91
45.93 -69.58
45.14 -71.97
63.14 -70.96
89.50 -69.16
83.02 -71.70
68.55 -70.16
69.28 -70.10
88.75 -70.97
61.89 -69.55
62.04 -68.99
56.98 -68.95
68.73 -70.67
73.87 -71.74
68.40 -71.30
69.76 -70.33
74.98 -71.80
72.29 -69.44
62.83 -70.37
69.09 -70.74
70.08 -70.18
65.80 -71.18
76.74 -69.98
89.96 -69.30
65.45 -70.78
59.13 -71.10
87.44 -68.44
70.63 -70.78
71.51 -68.60
63.37 -68.49
69.55 -69.27
81.65 -70.16
88.88 -70.13
50.95 -69.36
95.47 -69.68
118.85 -69.04
101.72 -70.64
62.07 -68.87
50.62 -70.31
90.90 -71.86
58.32 -70.62
83.94 -70.25
86.71 -69.70
53.02 -69.59
90.15 -69.62
75.61 -70.48
60.56 -72.29
56.83 -71.64
53.79 -68.86
65.67 -69.34
52.93 -70.76
79.15 -69.33
62.03 -69.82
76.06 -69.91
81.83 -70.26
78.23 -71.44
54.76 -71.32
74.50 -70.76
74.48 -70.02
62.52 -69.32
59.51 -70.55
101.47 -70.48
80.20 -70.65
69.32 -69.41
67.74 -70.93
69.04 -70.57
68.50 -69.10
48.43 -69.65
62.48 -70.27
66.35 -70.48
67.90 -70.70
72.06 -69.47
68.02 -69.88
68.32 -70.40
93.59 -69.68
61.97 -69.94
43.20 -70.31
68.86 -69.46
82.23 -70.47
93.09 -69.64
61.29 -69.72
46.25 -70.16
99.25 -71.46
81.45 -69.84
61.12 -70.52
75.21 -70.43
40.76 -70.23
63.12 -69.68
96.62 -71.90
71.77 -68.59
68.65 -70.84
88.31 -69.65
91.76 -70.81
53.22 -70.05
82.93 -69.88
50.92 -69.55
65.65 -69.14
90.03 -70.77
63.79 -69.30
56.86 -70.30
59.24 -68.34
76.37 -68.82
65.62 -71.94
79.30 -71.92
70.81 -68.36
62.40 -70.86
82.40 -68.40
63.38 -68.94
78.68 -69.87
51.33 -69.52
69.57 -69.65
75.30 -70.60
64.84 -71.19
99.82 -70.40
70.21 -69.03
47.45 -69.92
62.14 -70.69
85.28 -71.80
21.72 -68.99
-13.83 -69.43
-33.79 -70.93
-60.77 -68.65
-71.51 -68.13
-101.56 -68.77
-136.13 -69.20
-146.08 -69.40
-170.36 -69.72
-162.18 -69.68
-138.78 -69.76
-162.17 -70.11
-168.37 -69.34
-176.71 -70.57
-159.96 -70.25
-161.56 -68.72
-166.91 -69.33
-130.21 -70.19
-102.04 -71.13
-112.32 -70.72
-118.53 -71.01
-123.98 -69.26
-123.30 -70.06
-132.42 -70.02
-136.34 -69.10
-138.38 -70.12
-155.28 -70.44
-169.69 -70.46
-158.04 -69.50
-164.51 -70.46
-175.33 -70.44
-146.88 -70.32
-144.04 -70.42
-165.19 -70.26
-170.44 -69.11
175.06 -70.67
159.06 -71.51
-162.29 -69.79
-136.02 -68.24
-144.94 -70.95
-156.49 -71.18
-139.06 -69.78
-174.42 -69.23
174.22 -68.80
-153.33 -71.18
-154.74 -70.62
-164.65 -69.92
166.91 -70.89
178.03 -71.06
-160.25 -71.14
-140.91 -69.66
-145.71 -69.89
-140.14 -71.23
-133.52 -70.57
-131.84 -70.80
-154.88 -69.09
-153.29 -69.11
-142.93 -69.66
-116.96 -70.34
-88.36 -68.55
-56.40 -71.81
-46.29 -69.26
-37.14 -67.93
-77.24 -70.73
-105.40 -71.89
-101.37 -71.37
-87.18 -71.12
-91.19 -71.08
-41.88 -69.89
-59.54 -70.00
-85.55 -69.94
-108.08 -70.56
-134.92 -69.30
-152.81 -71.21
-178.45 -69.53
-166.27 -70.55
-137.41 -69.65
-164.93 -69.88
-160.37 -71.20
-154.11 -68.97
-130.32 -69.51
-82.81 -68.16
-79.94 -71.23
-62.64 -71.03
-81.54 -69.50
-111.56 -70.22
-131.97 -69.38
-169.23 -71.93
-156.74 -70.47
-168.06 -69.43
-150.48 -68.92
-143.78 -68.60
-133.72 -70.55
-143.85 -68.40
-146.12 -71.07
-158.48 -70.20
-125.26 -70.99
-110.30 -70.05
-135.34 -68.55
-149.76 -69.79
166.84 -68.84
-175.18 -69.23
-169.70 -70.20
-151.52 -70.13
-164.44 -69.83
179.50 -70.00
-160.35 -69.30
-151.98 -70.47
-142.48 -68.75
-154.02 -70.94
-143.64 -72.14
-138.40 -71.40
-148.70 -69.06
-145.98 -69.35
-141.31 -69.28
-131.75 -70.71
-103.87 -69.81
-90.51 -70.63
-100.45 -70.62
-131.99 -71.78
-148.01 -70.82
-140.54 -71.04
-157.90 -70.67
-160.88 -70.56
-132.03 -70.54
-114.99 -70.28
-110.37 -70.65
-105.15 -70.14
-88.10 -69.37
-100.25 -71.06
-64.34 -69.98
-61.24 -69.54
-53.66 -70.45
-78.78 -70.59
-96.14 -68.55
-79.50 -68.80
-89.81 -70.04
-79.01 -69.88
-90.65 -69.26
-121.47 -69.41
-120.35 -69.77
-107.70 -70.53
-124.28 -71.13
-138.36 -69.72
-178.61 -69.69
-169.08 -69.49
-173.26 -70.11
-152.99 -70.74
-94.97 -69.17
-62.65 -70.39
-51.91 -71.08
-53.77 -70.08
-90.17 -70.74
-79.27 -69.76
-101.08 -69.98
-113.39 -69.52
-153.85 -70.15
-158.78 -69.24
-175.27 -70.49
-162.46 -70.52
-156.56 -70.36
-132.89 -69.81
-105.56 -69.88
-149.72 -70.64
-160.47 -70.03
-171.74 -70.43
-154.01 -69.82
-135.51 -70.70
-158.60 -70.05
-163.54 -69.50
-158.73 -69.98
-148.00 -70.28
-148.62 -71.48
-119.91 -69.55
-76.17 -72.52
-94.87 -71.10
-49.09 -71.37
-21.55 -68.98
-22.46 -68.27
-46.08 -69.20
-58.93 -70.71
-61.95 -70.86
-100.40 -70.61
-144.95 -68.49
-164.51 -69.41
179.40 -71.23
-136.86 -69.70
-146.40 -69.76
-170.08 -70.27
-149.15 -70.56
-146.66 -70.90
-142.96 -69.20
178.73 -70.32
-177.41 -71.39
-175.40 -71.24
-166.40 -71.60
-117.73 -71.44
-124.14 -71.41
-116.84 -69.59
-94.94 -69.82
-101.54 -70.20
-112.32 -70.26
-114.77 -70.61
-109.21 -70.21
-126.50 -70.07
-144.19 -70.62
-150.76 -69.50
-170.60 -71.04
-167.02 -69.89
-152.25 -70.83
-154.92 -69.70
-164.00 -70.07
-143.58 -70.94
-146.77 -69.66
-141.63 -70.08
-159.06 -69.24
-148.64 -68.83
-131.30 -70.09
-122.42 -70.94
-107.78 -71.23
-108.02 -69.55
-90.64 -70.99
-91.78 -70.56
-73.75 -70.01
-64.87 -70.26
-78.47 -70.77
-121.23 -69.01
-143.66 -69.76
-168.60 -70.67
158.71 -70.19
163.74 -70.29
168.51 -68.35
-145.33 -70.33
-134.74 -70.20
-164.67 -69.83
-158.26 -70.65
-167.84 -71.30
-168.73 -71.24
-138.13 -69.37
-129.19 -69.47
-134.04 -69.73
-153.74 -70.46
-146.96 -70.61
-162.37 -68.88
176.24 -69.35
-176.53 -70.37
-172.13 -69.45
-162.62 -69.91
-129.38 -68.20
-114.02 -70.21
-96.56 -69.89
-84.93 -69.84
-82.06 -70.07
-82.08 -70.28
-106.75 -71.25
-81.61 -70.19
-98.48 -72.19
-54.76 -68.42
-63.60 -68.64
-52.58 -68.19
-87.87 -72.88
-93.77 -71.76
-111.00 -69.56
-108.44 -70.54
-158.04 -70.08
-141.97 -70.42
-135.06 -69.77
-114.51 -69.74
-113.46 -70.31
-127.57 -68.98
-100.69 -70.17
-121.34 -70.74
-103.66 -69.30
-93.95 -70.03
-35.68 -70.49
-45.65 -70.73
-41.27 -69.88
-70.98 -70.28
-99.96 -70.29
-134.86 -69.42
-158.63 -68.92
-166.12 -70.94
-148.95 -69.69
-137.05 -68.56
-133.05 -68.09
-136.70 -68.29
-119.94 -68.77
-118.01 -71.03
-128.67 -69.14
-142.82 -69.49
178.15 -69.95
-172.59 -70.67
-164.76 -69.92
-170.50 -70.19
-138.26 -70.05
-101.25 -71.34
-82.38 -69.63
-86.44 -69.62
-101.79 -69.42
-88.76 -69.10
-74.34 -70.61
-92.29 -67.89
-93.07 -71.48
-109.90 -71.00
-130.35 -69.83
-160.19 -70.32
-153.56 -71.15
-163.93 -71.62
-153.48 -71.81
-144.79 -69.29
-149.52 -70.45
-150.44 -69.46
-165.37 -69.01
-170.75 -70.50
-144.35 -71.76
-162.82 -71.30
-166.02 -68.63
-162.03 -69.73
-157.05 -70.56
-126.16 -70.63
-86.18 -70.02
-63.68 -69.66
-68.10 -70.65
-72.87 -70.74
-78.63 -70.01
-81.88 -70.56
-98.78 -69.63
-92.49 -70.11
-101.03 -70.03
-108.59 -69.45
-105.51 -69.68
-127.14 -69.48
-154.80 -70.32
-150.37 -71.10
-173.94 -71.01
-163.23 -71.21
-161.26 -70.37
-154.24 -71.20
-114.95 -69.85
-107.53 -70.13
-96.52 -70.12
-75.36 -69.90
-67.47 -68.81
-66.15 -68.68
-79.30 -70.63
-94.75 -69.38
-94.36 -69.38
-86.77 -68.96
-89.91 -71.57
-99.91 -69.89
-123.22 -70.06
-124.04 -69.94
-84.84 -69.61
-98.23 -71.14
-99.48 -70.69
-126.30 -68.46
-126.92 -69.13
-92.25 -70.70
-75.88 -71.23
-78.98 -68.81
-105.00 -69.17
-107.43 -68.28
-130.62 -72.01
-138.73 -69.72
-151.54 -70.66
-154.21 -69.24
-148.12 -70.24
-142.36 -69.09
-136.89 -69.33
-120.49 -69.94
-73.52 -70.50
-84.54 -70.91
-81.58 -70.86
-72.03 -68.63
-69.88 -70.83
-79.19 -68.85
-137.90 -68.77
-151.45 -69.81
-149.16 -68.23
179.95 -69.13
-155.58 -70.20
-149.17 -70.09
-140.73 -69.38
-162.62 -71.17
179.93 -68.60
-153.09 -68.86
-153.41 -70.82
-141.57 -71.84
-149.73 -69.41
-141.35 -70.05
-124.86 -69.86
-137.41 -69.60
-136.09 -69.84
-147.36 -70.61
-148.71 -69.62
-164.07 -69.91
175.16 -69.12
-152.30 -70.23
-145.91 -68.76
-133.52 -69.39
-127.42 -69.56
-110.19 -69.17
-88.20 -68.95
-71.87 -68.63
-68.06 -69.75
-72.48 -71.30
-73.21 -70.55
-104.43 -70.25
-93.25 -69.24
-85.02 -70.66
-73.97 -70.62
-114.55 -69.03
-127.99 -68.43
-146.70 -70.56
-142.14 -70.00
-114.21 -69.67
-132.13 -69.81
-139.42 -69.92
-162.91 -69.98
-167.92 -69.33
-137.90 -69.71
-130.93 -69.36
-123.93 -70.26
-128.50 -70.00
-121.47 -69.57
-97.48 -70.40
-118.50 -69.42
-123.52 -70.01
-129.57 -69.77
-172.85 -70.17
-169.96 -71.17
-167.40 -69.51
-160.78 -68.74
-157.33 -70.55
-154.78 -69.37
-160.48 -69.61
-170.38 -70.78
167.08 -69.16
-150.18 -69.81
-159.80 -70.40
-161.99 -68.68
-156.92 -68.80
-168.94 -69.55
174.64 -69.63
-111.26 -70.73
-87.87 -69.52
-70.20 -69.82
-90.87 -69.35
-113.11 -71.22
-143.22 -68.04
178.69 -70.81
-173.08 -69.88
-150.63 -70.04
-132.59 -69.75
-90.27 -69.64
-96.74 -70.75
-73.27 -68.49
-72.48 -70.87
-84.76 -70.36
-77.11 -68.93
-118.31 -69.28
-137.08 -71.94
-162.10 -69.27
-158.66 -70.09
166.91 -69.20
-172.48 -68.80
-157.45 -70.87
-173.08 -69.11
-134.00 -70.42
-125.09 -69.32
-148.88 -69.74
-153.96 -68.66
-135.05 -70.68
-138.68 -70.57
-137.27 -70.65
-124.31 -70.00
-144.56 -69.93
-145.76 -70.13
172.18 -69.64
165.16 -69.65
-154.13 -71.09
-151.93 -70.87
-164.58 -69.64
177.09 -69.90
-156.19 -69.88
-149.68 -69.61
-131.54 -71.23
-103.97 -68.93
-94.82 -69.67
-67.60 -71.03
-83.99 -70.14
-140.23 -70.00
-160.33 -70.44
163.39 -70.93
-154.90 -68.90
-121.22 -69.03
-122.99 -69.77
-98.90 -69.67
-67.95 -69.51
-43.52 -69.66
-50.85 -69.22
-59.64 -69.99
-81.45 -69.46
-116.65 -71.12
-133.01 -68.86
-144.77 -70.41
-128.33 -69.71
-120.55 -69.08
-109.71 -70.35
-89.38 -70.19
-66.55 -70.75
-96.57 -69.73
-68.12 -70.70
-85.57 -71.52
-54.00 -70.82
-57.44 -70.57
-46.61 -69.59
-78.05 -70.50
-105.43 -70.71
-120.69 -69.81
-124.45 -69.55
-138.32 -69.58
-176.28 -68.35
-165.48 -71.64
-154.57 -69.79
-176.01 -69.70
-156.21 -68.92
-152.66 -69.98
-149.61 -70.17
-127.24 -70.19
-167.87 -69.73
165.12 -68.93
-157.51 -71.73
-141.50 -69.56
-156.74 -70.77
-142.10 -71.33
-110.47 -70.00
-93.97 -70.66
-84.33 -70.00
-92.27 -69.71
-116.63 -70.74
-103.02 -69.35
-107.54 -68.97
-93.73 -70.79
-58.37 -71.11
-49.51 -68.64
-42.73 -71.41
-56.36 -69.44
-86.15 -69.61
-92.10 -70.51
-113.43 -69.79
-133.81 -70.69
-125.05 -69.22
-120.66 -68.82
-137.88 -71.65
-171.82 -69.15
160.97 -69.77
-166.92 -70.78
-147.51 -69.12
-116.56 -71.01
-124.04 -70.47
-110.31 -69.83
-115.24 -70.31
-81.52 -70.10
-58.10 -70.13
-53.36 -70.02
-99.32 -69.51
-134.04 -69.49
-145.57 -71.15
-151.88 -70.88
-157.38 -68.72
-138.83 -68.41
-143.14 -70.80
-171.08 -70.87
169.91 -70.09
-155.37 -69.23
-159.75 -70.13
-160.51 -70.06
-156.34 -69.38
-152.65 -70.67
-136.83 -70.84
-119.09 -70.11
-110.58 -70.12
-103.39 -70.78
-99.91 -69.91
-120.77 -70.16
-112.14 -70.44
-129.61 -70.21
-130.59 -69.52
-143.63 -70.17
-138.33 -69.78
-143.13 -69.21
176.03 -69.63
-163.87 -71.62
-115.34 -69.17
-128.55 -71.07
-143.68 -70.05
-161.10 -71.07
-154.86 -71.18
-144.81 -70.78
-156.67 -69.92
-163.90 -69.18
-136.72 -70.38
-115.81 -70.28
-118.54 -69.46
-147.55 -70.11
-152.60 -69.90
-156.14 -70.93
-164.42 -70.25
-176.95 -70.26
-155.51 -69.67
-156.76 -71.38
-161.83 -70.57
-163.06 -70.79
-150.20 -69.95
-152.87 -69.07
-152.40 -69.10
-136.62 -69.48
-159.26 -69.76
-134.19 -70.88
-144.61 -69.97
-153.82 -70.26
-164.70 -71.23
-174.57 -68.84
-136.58 -69.09
-115.93 -70.51
-113.64 -70.68
-89.47 -72.35
-74.42 -71.58
-53.31 -69.02
-102.78 -71.09
-134.57 -69.91
-155.70 -68.95
-164.71 -69.67
165.36 -70.28
-179.83 -70.81
-137.42 -71.52
-140.71 -71.35
-116.91 -70.85
-85.00 -70.13
-91.73 -69.52
-114.68 -70.69
-128.54 -70.45
-138.71 -70.13
-123.53 -69.37
-120.05 -70.86
-120.87 -71.10
-124.55 -68.53
-92.15 -68.82
-90.03 -71.08
-84.80 -70.97
-63.84 -68.90
-48.30 -69.56
4.16 -70.81
0.92 -70.46
28.01 -71.40
81.57 -70.66
63.47 -69.69
65.92 -69.91
75.50 -70.58
54.82 -70.08
83.58 -69.08
78.00 -70.65
65.60 -71.12
72.83 -69.47
53.97 -70.94
81.67 -69.78
76.47 -70.25
67.25 -69.73
55.00 -69.76
71.49 -69.72
50.76 -70.65
62.94 -70.07
72.74 -69.61
72.29 -70.17
84.10 -71.16
70.34 -70.33
55.84 -70.59
77.35 -71.64
74.78 -72.02
75.21 -69.03
64.71 -68.56
81.73 -68.68
92.93 -69.44
68.02 -69.88
75.24 -69.70
89.36 -69.86
35.50 -70.49
39.08 -69.59
64.36 -69.61
74.38 -69.68
76.11 -69.59
72.58 -69.37
51.94 -71.31
48.34 -69.88
63.73 -69.51
75.76 -69.25
64.53 -68.71
60.67 -68.96
52.11 -68.98
80.12 -70.52
76.82 -68.81
47.13 -70.14
86.42 -69.68
88.81 -71.12
73.32 -69.85
61.53 -70.07
75.33 -69.05
88.51 -68.97
89.04 -70.93
89.48 -68.48
40.20 -70.23
66.15 -68.82
71.72 -70.38
72.30 -69.86
62.76 -70.97
75.13 -69.72
82.53 -70.10
71.25 -71.38
60.09 -70.76
74.00 -69.51
74.70 -70.99
57.19 -68.94
78.00 -71.80
54.31 -71.32
66.78 -69.17
76.10 -70.31
50.16 -71.54
82.02 -70.75
50.03 -68.86
69.69 -69.81
68.61 -70.07
70.71 -70.21
62.58 -69.90
68.27 -70.17
43.83 -69.50
81.86 -68.98
64.20 -70.50
61.00 -69.96
78.67 -70.84
84.02 -70.54
59.02 -70.46
72.55 -69.96
67.72 -69.74
70.68 -69.89
65.60 -69.51
59.38 -69.63
84.00 -69.06
57.58 -70.13
64.11 -70.22
33.82 -69.71
80.51 -69.24
62.06 -70.49
52.57 -71.04
87.31 -70.73
92.67 -71.21
65.24 -71.24
68.96 -68.65
77.72 -69.68
66.12 -70.67
66.04 -69.15
50.36 -69.88
69.34 -70.08
73.84 -70.10
81.72 -70.52
75.07 -68.73
68.82 -72.07
83.42 -71.48
75.79 -71.46
90.51 -71.61
59.01 -69.65
62.18 -68.76
59.70 -70.76
61.44 -70.29
36.04 -69.26
25.91 -69.74
27.26 -69.82
53.33 -69.57
71.49 -70.70
64.45 -69.82
57.67 -70.94
71.89 -71.07
66.71 -70.03
83.37 -71.55
84.19 -71.98
40.64 -69.52
86.29 -71.03
91.07 -69.75
41.30 -69.38
101.19 -70.45
123.31 -71.12
139.27 -70.94
158.60 -69.87
179.08 -69.68
-159.56 -70.19
-149.77 -70.42
-132.44 -69.55
-82.23 -69.65
-77.50 -70.16
-88.15 -70.11
-95.04 -69.88
-95.54 -69.79
-112.81 -70.13
-127.06 -69.90
-162.91 -69.57
-166.70 -69.97
-176.62 -69.12
-162.14 -69.29
-127.99 -68.31
-92.10 -68.55
-78.93 -70.00
-88.29 -69.43
-64.56 -69.00
-58.85 -69.57
-60.52 -70.58
-72.86 -68.74
-54.80 -69.47
-92.94 -68.85
-109.06 -71.16
-161.25 -70.93
-151.48 -69.97
-152.60 -70.03
-169.39 -70.56
-155.35 -68.71
-132.74 -68.72
-143.91 -70.47
-153.95 -71.03
-155.29 -70.31
-160.92 -70.26
-165.59 -69.57
-154.42 -69.46
-136.85 -70.31
-151.94 -70.48
-156.79 -69.24
-170.28 -70.43
-136.41 -68.71
-114.66 -69.93
-108.48 -69.97
-85.00 -70.78
-92.75 -69.29
-82.18 -70.04
-74.27 -70.12
-59.97 -69.87
-49.90 -70.33
-88.11 -70.59
-108.84 -71.22
-112.38 -71.33
-112.95 -70.24
-95.19 -70.47
-95.66 -68.49
-101.00 -69.92
-87.90 -70.53
-61.32 -70.35
-51.86 -70.36
-46.06 -70.81
-59.38 -69.07
-62.86 -70.46
-51.34 -69.15
-73.82 -70.23
-101.55 -69.47
-120.63 -71.12
-115.40 -69.61
-117.65 -69.38
-148.63 -70.57
-148.45 -70.09
-146.50 -70.87
171.92 -70.59
-178.10 -70.90
-146.76 -70.19
-144.00 -69.37
-115.92 -68.66
-131.05 -70.68
-102.63 -69.99
-110.99 -69.89
-100.07 -70.37
-109.78 -69.40
-149.48 -69.23
-162.88 -68.73
-156.67 -70.32
-159.83 -69.60
-149.85 -69.75
-130.75 -69.58
-130.15 -70.19
-144.44 -69.69
-117.06 -69.68
-137.08 -70.49
-114.91 -69.92
-140.78 -70.37
-142.70 -71.03
-161.46 -69.57
-141.50 -69.75
-134.79 -70.50
-115.26 -71.07
-83.67 -68.85
-59.94 -70.65
-48.88 -70.71
-79.14 -71.03
-83.32 -68.60
-102.97 -71.50
-110.70 -68.39
-86.55 -69.27
-116.34 -68.47
-145.57 -70.01
-150.47 -69.91
-170.14 -69.18
175.22 -69.58
-130.56 -69.08
-92.47 -69.40
-96.04 -70.41
-75.05 -69.49
-123.08 -70.52
-104.28 -69.69
-129.28 -70.93
-152.17 -71.40
-138.96 -70.57
-143.98 -68.82
-134.48 -71.71
-171.75 -69.72
-174.76 -68.72
-139.78 -71.25
-159.15 -70.89
-158.57 -69.70
-142.58 -69.04
-111.55 -71.13
-109.22 -70.17
-86.23 -70.43
-91.12 -69.50
-142.28 -70.96
-148.92 -69.04
-162.12 -71.94
-148.23 -71.10
-147.21 -69.31
-132.23 -71.96
-131.79 -69.94
-100.41 -70.32
-116.55 -70.11
-129.85 -71.18
-174.23 -70.69
-157.58 -71.08
-168.31 -69.32
-165.36 -70.24
-143.83 -69.13
-154.60 -71.16
-151.84 -69.07
-147.14 -70.56
-147.72 -69.65
-141.75 -70.14
-116.37 -71.68
-129.39 -70.56
-137.79 -70.18
-131.17 -69.82
-130.24 -70.45
-100.98 -69.83
-114.97 -71.17
-126.96 -69.06
-121.77 -69.59
-151.88 -67.70
-175.53 -69.66
-141.45 -71.30
-146.71 -70.08
-154.73 -71.45
-140.71 -71.48
-129.17 -70.74
-103.73 -69.69
-75.14 -69.95
-57.83 -69.18
-85.94 -69.25
-102.58 -68.67
-96.29 -70.05
-100.05 -70.98
-111.22 -70.99
-119.99 -70.81
-113.18 -70.74
-99.18 -70.00
-87.96 -69.93
-76.52 -70.20
-51.27 -68.45
-49.58 -71.04
-89.30 -69.82
-122.71 -71.50
177.18 -70.57
164.52 -69.71
175.40 -71.49
-155.18 -68.91
-137.58 -69.21
-115.42 -69.70
-124.96 -69.81
-129.76 -70.40
-152.70 -69.88
-158.07 -69.76
-123.48 -70.52
-124.37 -69.73
-123.54 -70.09
-121.71 -70.43
-124.10 -69.38
-134.68 -70.48
175.29 -70.02
-159.25 -70.79
-148.37 -70.92
-152.95 -70.74
-137.39 -69.48
-153.15 -71.53
-178.01 -70.94
-142.57 -69.98
-154.44 -69.63
-156.56 -70.49
-142.78 -70.45
-159.07 -71.17
-127.20 -70.01
-96.30 -69.74
-70.36 -69.60
-61.87 -69.15
-47.97 -71.54
-79.83 -68.92
-113.24 -69.38
-116.26 -68.79
-111.39 -69.56
-115.03 -70.57
-117.75 -69.04
-118.56 -69.16
-135.01 -68.95
-123.64 -69.88
-133.76 -71.42
-120.69 -68.37
-104.44 -70.02
-81.48 -70.76
-92.82 -69.49
-76.06 -68.49
-76.43 -71.53
-92.94 -69.84
-115.56 -70.31
-102.22 -70.57
-92.26 -70.16
-88.94 -69.06
-104.54 -70.16
-112.57 -70.75
-110.38 -69.73
-119.95 -69.93
-144.10 -70.35
-173.40 -69.86
-173.59 -70.22
-157.05 -69.06
-157.27 -71.09
-146.20 -68.49
-129.72 -70.71
-137.53 -70.33
-129.35 -68.70
-145.86 -70.70
-141.67 -70.30
-149.96 -69.66
-164.99 -69.51
-144.41 -70.11
-132.61 -70.81
-151.45 -69.28
-143.61 -70.50
-155.55 -69.73
-145.67 -69.04
-148.35 -69.65
-137.21 -70.30
-138.49 -69.97
-123.49 -70.36
-145.30 -69.45
-126.34 -69.76
-105.21 -70.17
-138.48 -70.88
-147.37 -70.08
-146.25 -70.02
-128.03 -70.79
-130.94 -69.22
-145.58 -70.92
-157.29 -70.08
-157.76 -70.80
-150.12 -69.86
-130.93 -70.42
-156.73 -70.93
-175.06 -70.23
-141.43 -70.74
-143.95 -69.09
-148.49 -68.95
-158.77 -70.69
-129.70 -69.59
-131.18 -69.59
-136.60 -70.45
-129.95 -69.90
-129.17 -70.52
-113.30 -69.59
-107.86 -69.99
-84.96 -69.69
-94.97 -69.76
-91.46 -69.00
-92.20 -70.28
-108.56 -69.46
-128.64 -70.04
-122.65 -70.45
-98.96 -69.40
-72.62 -70.71
-48.70 -69.31
-68.82 -70.57
-104.80 -70.75
-97.46 -69.99
-100.71 -69.87
-95.95 -69.11
-94.78 -70.61
-68.70 -69.90
-81.93 -69.56
-108.09 -70.72
-114.68 -68.89
-142.30 -70.63
-175.69 -69.22
-158.56 -69.84
-152.52 -69.58
-131.93 -69.33
-141.19 -70.88
-147.90 -71.17
-133.56 -68.79
-125.12 -69.33
-106.65 -69.74
-69.92 -69.03
-71.00 -69.50
-53.30 -71.02
-65.17 -69.18
-101.50 -68.82
-167.55 -69.41
169.49 -68.99
151.82 -69.78
167.04 -70.70
-134.22 -70.58
-78.07 -70.85
-99.19 -70.45
-70.89 -69.55
-61.69 -69.55
-92.09 -70.17
-126.15 -68.75
-146.77 -69.72
-156.70 -69.62
-166.38 -70.89
-158.54 -71.33
-131.02 -69.68
-107.50 -71.09
-107.45 -70.54
-106.00 -70.14
-79.62 -70.82
-87.75 -71.32
-103.33 -72.25
-134.90 -68.82
-167.10 -69.36
-174.10 -69.65
-166.48 -69.42
-149.05 -69.52
-143.69 -69.67
-125.71 -71.31
-117.92 -71.53
-130.81 -70.70
-102.94 -72.33
-109.13 -70.70
-98.76 -70.78
-92.01 -68.12
-79.94 -70.87
-95.40 -69.11
-92.37 -70.79
-80.65 -70.09
-113.25 -69.92
-123.90 -69.16
-147.19 -71.19
-162.82 -71.48
-170.55 -70.83
-156.27 -69.17
-146.56 -68.82
-154.00 -69.86
-158.85 -69.60
-167.10 -71.63
-153.05 -70.12
178.67 -68.66
-173.75 -69.33
-153.84 -70.21
-115.86 -69.73
-130.62 -70.40
-141.54 -70.06
-134.30 -70.24
175.99 -68.91
-177.22 -71.46
-175.01 -71.41
-149.46 -68.07
-155.32 -70.14
-171.54 -69.52
-169.31 -69.46
-132.85 -70.23
-130.53 -70.76
-109.48 -69.04
-116.85 -70.33
-103.59 -69.30
-108.52 -68.66
-136.90 -70.71
-125.12 -70.48
-122.47 -69.18
-84.39 -69.90
-70.75 -69.48
-107.52 -69.47
-125.38 -68.42
-124.14 -69.63
-148.05 -70.83
176.68 -70.27
-155.79 -69.86
-132.33 -68.97
-153.32 -70.38
-146.60 -69.93
-149.15 -69.27
-139.67 -68.70
-119.63 -70.18
-150.77 -70.49
-152.21 -69.51
-157.90 -70.82
-155.51 -69.69
-152.93 -68.77
-135.60 -69.39
-169.13 -69.75
-157.81 -68.60
-139.05 -70.64
-174.85 -68.76
-152.74 -70.39
-162.07 -70.52
-163.52 -70.15
-151.59 -70.36
-115.94 -68.46
-91.83 -70.08
-97.45 -69.99
-53.91 -69.86
-54.62 -69.94
-75.01 -69.90
-104.53 -70.41
-94.70 -69.44
-96.36 -69.74
-103.53 -69.84
-83.98 -70.31
-111.08 -69.03
-93.71 -70.10
-108.70 -69.71
-103.82 -70.94
-87.42 -69.42
-70.32 -70.14
-70.05 -69.83
-34.25 -70.81
-50.84 -70.33
-84.07 -70.35
-115.55 -69.83
-99.58 -69.03
-107.58 -70.57
-131.79 -71.58
-146.11 -70.59
-150.70 -69.08
-150.70 -68.99
-154.68 -68.92
-169.26 -69.15
-142.79 -69.79
-139.87 -70.06
-133.35 -70.60
-141.16 -69.59
-125.51 -71.55
-116.85 -68.78
-105.37 -71.10
-84.79 -71.54
-91.60 -69.25
-56.40 -70.65
-84.75 -69.17
-84.74 -69.96
-97.31 -70.43
-144.77 -69.95
-136.63 -69.97
-149.44 -71.14
-134.67 -69.34
-159.65 -69.49
-154.45 -70.37
-103.52 -69.08
-85.81 -70.88
-75.92 -70.63
-87.47 -70.46
-107.18 -70.60
-156.87 -69.57
-176.87 -68.57
-167.30 -70.83
-162.01 -71.43
-157.05 -69.76
-177.28 -71.44
173.61 -69.73
-156.70 -70.08
-120.36 -69.60
-107.76 -69.07
-75.21 -70.78
-68.64 -70.91
-99.75 -70.65
-80.31 -70.15
-83.08 -70.56
-97.63 -69.70
-124.04 -69.87
-141.43 -68.80
-134.76 -68.41
-137.93 -70.37
-140.18 -71.14
-128.56 -68.43
-143.48 -69.96
-129.42 -69.22
-155.42 -69.06
178.88 -69.03
-151.36 -70.84
-147.08 -69.21
-156.12 -72.08
-121.49 -68.58
-131.80 -71.24
-141.69 -68.48
-149.40 -70.38
-168.81 -70.09
-142.14 -70.21
-179.00 -70.56
174.11 -71.24
-155.20 -72.07
-178.98 -68.46
-164.83 -70.28
-145.29 -71.07
-151.43 -70.82
-138.29 -70.96
-154.88 -70.25
172.16 -70.87
-160.31 -69.92
-118.58 -71.71
-122.75 -70.53
-103.30 -70.20
-117.91 -70.46
-140.91 -70.04
-148.75 -69.60
-147.24 -70.76
-143.94 -70.18
-131.52 -69.89
-146.15 -70.28
-129.28 -70.41
-131.02 -69.38
-112.15 -70.43
-122.17 -70.44
-124.34 -70.74
-117.19 -70.51
-150.69 -70.66
-142.99 -70.52
-158.65 -70.67
-171.72 -70.63
168.91 -69.34
-173.24 -68.89
-167.33 -70.62
-151.85 -70.24
-160.07 -69.95
-168.95 -69.88
-137.86 -70.54
-156.97 -70.58
-143.17 -69.91
-153.22 -69.42
-145.84 -72.38
-161.88 -68.95
148.22 -69.10
157.19 -71.10
-153.86 -71.35
-117.02 -69.29
-79.68 -69.86
-65.21 -70.04
-65.87 -70.94
-64.96 -69.07
-87.07 -70.35
-105.14 -69.58
-139.18 -69.77
-148.32 -69.30
-171.11 -69.28
-144.53 -69.94
-144.52 -69.10
-157.89 -71.21
-160.28 -69.27
-143.49 -71.43
-139.15 -69.28
-153.04 -69.14
-153.73 -68.93
-145.76 -69.85
-158.66 -69.75
-163.40 -70.60
-164.80 -68.71
-138.07 -70.24
-127.82 -70.03
-146.03 -68.95
-148.74 -68.50
-153.28 -71.09
-173.96 -68.65
-167.81 -68.93
-148.01 -69.29
-162.56 -68.19
-154.46 -71.05
-161.91 -68.40
-163.26 -68.23
-155.84 -70.04
-156.39 -70.10
-153.64 -69.41
-155.25 -69.88
-162.63 -69.02
-154.47 -71.28
-149.59 -69.08
-174.56 -68.82
-150.53 -68.62
-113.67 -71.56
-96.71 -69.90
-81.76 -70.86
-67.47 -71.00
-53.62 -70.02
-70.68 -69.48
-65.84 -68.74
-70.86 -70.58
-95.55 -68.33
-111.01 -69.08
-132.58 -70.83
-113.51 -71.03
-99.52 -70.89
-84.32 -69.61
-112.59 -69.41
-142.06 -69.33
-152.38 -69.01
-152.88 -70.38
-137.92 -69.52
-117.16 -68.89
-139.06 -70.29
-147.83 -69.87
-152.65 -70.16
170.25 -70.02
-129.75 -70.41
-101.48 -70.32
-137.63 -68.47
-145.25 -68.45
-159.38 -70.69
-151.49 -69.93
-149.03 -71.70
-150.46 -69.01
-136.62 -70.33
-154.32 -71.41
-176.39 -68.93
-155.78 -70.94
-119.74 -68.96
-122.88 -68.73
-127.26 -70.72
-127.75 -69.95
-140.89 -69.99
-147.97 -69.71
-129.83 -68.91
-129.59 -70.83
-128.59 -70.36
-131.64 -69.83
-119.66 -69.89
-112.47 -69.71
-127.25 -70.17
-129.64 -69.85
-148.28 -68.59
178.66 -69.22
-169.63 -71.14
176.30 -69.87
-165.67 -70.24
-146.28 -70.72
-121.35 -70.29
-116.90 -70.22
-101.02 -70.58
-74.07 -70.42
-68.05 -70.69
-67.12 -71.21
-66.44 -71.27
-76.87 -68.53
-93.14 -70.52
-100.49 -68.21
-147.03 -68.42
-160.60 -71.91
-166.09 -70.08
-153.32 -69.34
-121.81 -69.76
-111.86 -69.11
-75.75 -69.15
-79.35 -70.08
-73.34 -70.22
-78.75 -70.15
-98.21 -70.33
-116.52 -70.95
-133.95 -69.93
-109.13 -70.63
-123.93 -69.60
-104.58 -70.93
-105.78 -69.75
-92.07 -69.36
-98.48 -69.59
-106.77 -69.68
-85.53 -69.45
-71.08 -70.35
-70.08 -69.90
-82.02 -70.04
-81.91 -69.65
-87.87 -70.22
-111.42 -70.59
-118.92 -70.80
-96.77 -71.06
-97.65 -69.19
-95.00 -68.72
-86.98 -71.13
-102.02 -68.93
-115.92 -71.31
-148.11 -69.98
-170.56 -69.40
-158.30 -70.32
-137.35 -71.22
-155.22 -69.42
-132.33 -68.14
-136.48 -70.45
-148.90 -69.87
-171.08 -70.14
-131.24 -70.63
-111.12 -71.77
-102.65 -68.94
-112.92 -68.42
-101.44 -71.16
-61.53 -70.54
-71.10 -70.04
-80.62 -69.88
-64.48 -68.85
-87.27 -70.53
-95.47 -68.99
-92.56 -69.42
-93.01 -69.50
-87.62 -71.03
-71.96 -70.76
-115.45 -70.22
-87.49 -69.26
-74.42 -69.92
-73.04 -69.74
-59.05 -69.75
-65.18 -70.23
-76.29 -69.40
-75.92 -70.83
-120.46 -71.47
-140.53 -69.13
-178.49 -70.19
158.48 -69.17
152.34 -69.61
142.42 -70.47
141.69 -69.80
145.52 -70.46
164.63 -69.99
159.43 -70.20
-145.19 -69.63
-116.41 -70.63
-83.68 -69.60
-73.93 -69.44
-80.43 -69.64
-100.26 -70.54
-110.96 -69.55
-135.04 -70.79
-152.17 -69.61
-153.84 -69.71
-149.00 -69.81
-126.91 -70.35
-105.19 -70.46
-112.58 -70.49
-145.67 -68.08
-160.25 -69.96
-148.58 -70.34
-145.94 -69.86
-135.43 -69.77
-130.93 -70.79
-126.44 -70.13
-121.99 -70.37
-138.77 -70.03
-158.07 -70.60
-168.21 -69.45
-141.55 -68.33
-143.42 -67.81
-155.13 -72.41
175.42 -71.92
177.43 -68.56
-141.96 -70.57
-112.81 -68.87
-118.21 -70.73
-110.48 -69.62
-103.75 -69.88
-79.36 -70.89
-98.42 -71.27
-122.50 -70.24
-139.25 -69.60
-133.39 -69.67
-148.24 -70.13
177.82 -70.31
-172.40 -70.17
-143.63 -70.61
-137.77 -69.82
-102.55 -69.54
-96.35 -69.15
-100.14 -71.06
-51.69 -69.32
-72.15 -70.39
-94.89 -69.83
-109.82 -69.03
-131.08 -69.26
-148.51 -70.75
-163.34 -69.69
-145.42 -70.48
-122.18 -68.88
-67.74 -71.01
-96.27 -70.19
-59.75 -69.20
-74.45 -70.44
-78.13 -70.71
-108.47 -69.15
-147.14 -69.81
-166.42 -68.98
-178.16 -70.07
-155.61 -69.67
-167.76 -70.51
-166.19 -70.34
-146.22 -70.67
-145.84 -70.82
-128.00 -70.11
-145.43 -70.39
-159.70 -69.98
-166.91 -69.94
-145.42 -70.53
-151.08 -69.63
-144.32 -70.36
-134.88 -69.62
-121.60 -70.66
-88.25 -69.41
-74.28 -68.91
-66.94 -69.65
-70.16 -68.50
-68.95 -69.94
-87.73 -70.58
-83.46 -69.30
-94.72 -69.31
-84.47 -68.78
-115.62 -68.13
-113.04 -70.00
-149.52 -68.61
-162.96 -69.94
-145.41 -69.89
-158.22 -70.80
-153.05 -69.89
-142.49 -70.87
-162.09 -70.83
-148.21 -72.40
-151.68 -68.77
-162.87 -70.81
-155.07 -70.35
-132.21 -71.50
-125.19 -69.31
-132.13 -70.14
-107.57 -69.50
-137.03 -69.74
-121.06 -70.98
-144.81 -70.11
-140.01 -69.44
-150.57 -70.88
-157.16 -69.46
-165.58 -70.32
-136.85 -70.89
-118.67 -71.62
-126.68 -72.23
-131.46 -69.01
-146.64 -70.48
-168.40 -72.04
158.68 -69.80
156.41 -71.61
160.40 -70.65
170.11 -70.11
172.91 -69.20
-136.08 -70.07
-147.80 -70.36
-145.18 -69.61
-156.64 -71.30
-161.80 -71.34
-136.94 -71.63
-154.00 -69.04
-169.87 -70.86
-126.35 -69.87
-111.05 -70.08
-123.65 -69.97
-96.44 -70.30
-94.28 -70.50
-92.17 -70.92
-68.80 -70.94
-83.39 -70.64
-89.82 -69.42
-78.01 -68.61
-111.26 -69.11
-139.41 -69.48
-169.24 -69.93
-164.52 -69.16
-165.35 -69.40
-166.40 -69.48
-134.70 -71.82
-147.83 -70.38
-160.26 -71.00
-175.05 -69.19
-169.88 -70.10
-166.74 -68.83
-173.88 -70.24
-156.24 -70.73
-126.75 -69.44
-110.33 -69.20
-137.33 -70.45
-142.04 -70.15
-138.54 -70.36
-171.12 -69.92
175.48 -70.23
-158.38 -70.17
-144.51 -70.50
-130.27 -69.24
-99.92 -70.26
-108.35 -69.60
-81.17 -70.23
-85.84 -69.85
-84.15 -70.43
-85.72 -70.89
-98.68 -70.90
-116.16 -70.86
-166.80 -67.48
174.55 -70.15
-156.40 -69.91
-152.58 -69.58
-154.19 -73.14
-174.35 -70.76
-179.85 -69.84
169.11 -71.02
-152.86 -70.34
-141.96 -69.41
-115.41 -70.09
-103.64 -71.29
-92.57 -69.71
-81.63 -69.24
-90.42 -68.16
-60.54 -71.32
-107.56 -71.48
-134.62 -71.54
-154.49 -71.61
-145.46 -68.76
-133.86 -70.18
-103.93 -69.50
-72.89 -69.29
-84.31 -70.35
-99.48 -70.95
-59.90 -69.44
-61.69 -69.80
-61.30 -71.02
-70.89 -70.07
-72.43 -68.97
-93.35 -69.29
-103.46 -70.84
-108.94 -68.36
-93.04 -70.64
-80.39 -69.92
-75.56 -69.36
-72.67 -69.64
-79.06 -68.95
-50.09 -70.18
-54.14 -70.19
-68.13 -70.63
-106.69 -71.39
-146.61 -72.08
-166.60 -68.35
-176.78 -67.66
-155.44 -69.27
-139.26 -70.81
-109.46 -69.67
-112.09 -69.78
-103.69 -70.47
-72.84 -69.51
-31.62 -70.66
-30.66 -70.18
-33.60 -69.69
-72.43 -69.69
-76.10 -69.26
-114.23 -70.72
-116.44 -70.43
-117.75 -70.26
-112.96 -71.57
-99.97 -70.94
-113.81 -70.73
-101.80 -69.74
-88.19 -69.73
-95.11 -71.39
-73.72 -68.88
-40.84 -70.39
-27.03 -70.67
-58.68 -70.64
-97.89 -71.13
-97.05 -68.94
-114.90 -70.50
-114.44 -70.76
-121.53 -69.65
-165.97 -71.38
-159.70 -69.64
-156.21 -70.93
-113.20 -69.98
-65.58 -70.15
-48.19 -70.00
-56.28 -70.41
-72.01 -70.61
-86.95 -71.25
-83.72 -69.28
-103.02 -69.70
-103.50 -70.01
-126.82 -70.78
-147.93 -69.58
-165.84 -69.11
-153.96 -69.60
-151.92 -70.28
-154.07 -69.74
-164.13 -68.55
-156.54 -71.29
-166.44 -70.42
-148.36 -69.68
-150.17 -69.55
-169.32 -70.65
-156.30 -70.64
-153.60 -70.13
-133.73 -69.81
-159.98 -69.05
-144.73 -69.84
-151.86 -71.29
-124.79 -69.63
-111.94 -69.59
-146.85 -69.12
-120.91 -68.93
-119.96 -70.23
-120.35 -70.88
-101.90 -69.05
-91.13 -71.43
-84.59 -69.08
-93.69 -69.93
-71.93 -70.07
-93.17 -70.57
-118.48 -71.28
-118.55 -69.24
-127.00 -69.84
-145.48 -70.11
-127.52 -70.82
-102.90 -70.70
-74.93 -69.61
-63.96 -71.01
-75.65 -68.91
-75.12 -69.39
-88.89 -69.73
-104.72 -71.13
-115.45 -70.98
-121.96 -70.70
-145.26 -69.32
-161.73 -69.00
-150.40 -69.63
-159.36 -70.68
-165.50 -70.81
-138.96 -70.30
-144.38 -70.45
-170.56 -70.25
162.91 -70.56
168.26 -70.41
-156.80 -70.74
-130.60 -70.14
-117.61 -70.54
-77.64 -69.94
-57.67 -70.72
-87.09 -70.76
-83.48 -71.19
-109.47 -71.62
-101.89 -67.87
-103.31 -68.70
-104.54 -70.22
-109.14 -69.87
-131.53 -69.47
-135.62 -70.93
-150.56 -70.34
173.16 -68.64
-151.39 -69.08
-165.35 -70.83
-178.52 -68.35
-143.55 -71.88
-119.97 -68.47
-94.32 -69.43
-78.20 -70.95
-107.78 -69.28
-106.99 -71.27
-135.68 -70.16
-92.93 -70.27
-84.74 -70.30
-67.55 -69.66
-74.61 -69.51
-95.32 -69.72
-56.90 -71.82
-67.04 -68.99
-75.66 -69.80
-96.88 -70.47
-111.19 -69.59
-130.97 -69.84
-133.68 -70.11
-118.58 -70.15
-108.40 -69.34
-98.18 -70.19
-93.99 -69.70
-86.23 -70.22
-85.54 -70.01
-75.17 -70.58
-84.14 -68.54
-116.88 -69.17
-136.19 -70.24
-133.18 -69.63
-163.57 -70.91
175.83 -69.69
-155.63 -69.70
-145.16 -70.01
-163.88 -71.20
-138.96 -69.10
-159.12 -69.17
-158.54 -70.43
-156.41 -70.44
-160.81 -70.21
-147.63 -69.49
-137.19 -69.90
-131.64 -69.86
-115.11 -69.68
-128.96 -69.93
-125.66 -69.65
-100.42 -69.94
-79.37 -70.14
-72.05 -68.66
-103.51 -69.80
-146.47 -70.48
-134.15 -70.52
-140.72 -69.04
-146.41 -71.08
-146.88 -70.67
-166.45 -70.53
-154.60 -70.24
-149.96 -69.29
-164.80 -70.45
-169.30 -69.91
-141.88 -70.88
-143.78 -72.13
-146.15 -70.97
-137.20 -70.28
-125.26 -70.12
-94.38 -71.37
-53.18 -70.00
-65.45 -69.13
-39.56 -69.69
-5.92 -70.04
14.93 -69.30
21.20 -70.29
88.33 -69.90
69.83 -70.03
70.46 -69.78
72.74 -70.30
80.07 -69.99
70.29 -70.60
60.70 -70.97
71.73 -68.65
85.37 -68.78
70.87 -69.12
63.26 -69.89
77.06 -70.58
88.02 -68.69
46.12 -69.62
79.69 -70.16
83.29 -68.29
56.31 -69.92
82.35 -69.61
57.72 -69.35
54.71 -71.32
61.70 -68.51
57.30 -70.81
86.75 -69.89
38.68 -69.76
66.10 -70.94
82.47 -70.50
92.64 -69.78
62.42 -70.30
77.91 -69.73
56.75 -68.38
64.97 -68.11
76.21 -72.21
49.06 -72.21
35.09 -67.65
49.23 -71.08
96.83 -71.19
94.90 -68.59
75.81 -68.87
38.60 -67.90
64.15 -71.42
93.80 -70.03
70.35 -69.39
66.34 -69.70
69.00 -68.79
83.59 -72.00
86.61 -69.63
76.66 -68.24
94.26 -68.77
90.25 -70.42
89.36 -69.58
56.53 -69.73
65.52 -69.65
85.94 -68.79
58.02 -69.89
83.69 -70.55
60.63 -70.53
58.59 -70.63
90.06 -71.01
57.75 -71.29
47.75 -68.89
70.25 -70.55
85.12 -69.09
72.57 -69.68
70.43 -70.24
61.74 -69.28
73.58 -70.49
104.40 -70.23
71.09 -69.36
69.64 -69.87
72.91 -69.67
72.63 -71.06
59.73 -70.47
72.99 -69.61
84.33 -69.36
67.17 -69.40
71.58 -69.39
61.56 -71.56
74.67 -70.29
96.13 -70.94
60.81 -70.13
60.35 -71.44
62.92 -68.61
86.26 -69.63
65.34 -70.89
74.04 -71.29
82.29 -71.34
77.32 -70.91
82.84 -69.37
65.90 -69.06
55.97 -70.98
66.32 -70.13
67.21 -69.23
96.19 -69.49
90.18 -69.35
50.44 -71.25
55.83 -71.06
65.07 -69.78
70.80 -70.77
76.47 -70.92
70.98 -69.73
73.47 -70.43
60.25 -69.18
72.44 -70.07
76.67 -69.96
62.87 -69.88
71.73 -69.69
51.94 -70.31
88.09 -70.89
68.39 -70.68
95.99 -69.97
64.03 -69.42
74.97 -69.10
76.77 -70.17
56.04 -71.14
71.03 -70.13
71.86 -68.60
61.99 -69.88
100.60 -69.85
92.35 -71.23
70.15 -70.49
69.13 -70.22
75.77 -70.91
57.61 -70.25
66.24 -68.90
62.99 -69.76
54.27 -71.15
60.86 -70.02
60.33 -70.94
75.28 -70.21
73.46 -70.12
52.20 -70.09
75.87 -69.58
77.14 -70.90
45.32 -69.82
66.22 -69.92
89.86 -70.17
61.67 -70.35
76.93 -68.79
69.37 -70.20
73.00 -69.71
76.87 -69.53
65.99 -69.78
72.97 -69.83
82.06 -68.96
73.25 -69.84
52.93 -70.68
84.25 -69.76
65.85 -70.03
83.86 -69.51
83.76 -70.04
67.88 -70.23
65.82 -68.85
95.37 -69.77
82.44 -69.60
58.21 -70.64
79.33 -69.67
96.55 -70.41
66.92 -69.70
72.50 -70.92
84.04 -69.11
56.92 -69.75
73.11 -69.84
64.94 -70.84
68.50 -68.83
63.08 -70.33
83.08 -69.04
77.48 -69.64
50.87 -69.12
72.26 -69.36
82.59 -70.46
70.65 -70.20
46.70 -69.73
65.67 -71.02
82.04 -69.78
71.88 -70.72
80.96 -70.87
54.10 -69.35
73.55 -69.81
87.13 -71.46
82.36 -69.17
51.09 -69.57
30.51 -69.68
47.85 -71.09
60.98 -70.26
87.12 -68.55
64.77 -71.64
56.59 -68.35
52.89 -69.29
49.34 -68.97
74.01 -71.05
63.27 -69.74
94.98 -72.07
92.89 -70.29
32.41 -71.31
83.33 -68.24
60.85 -68.53
65.61 -70.18
82.16 -70.96
69.16 -69.44
69.56 -69.62
50.61 -70.28
48.20 -70.54
84.37 -69.60
74.98 -69.59
90.29 -70.84
73.04 -69.14
81.65 -69.12
74.75 -71.15
59.84 -69.31
63.24 -70.14
79.45 -69.19
69.89 -70.51
72.67 -69.39
65.17 -70.07
51.21 -69.65
74.50 -69.37
81.49 -70.43
41.75 -70.42
75.24 -69.04
69.93 -69.71
65.13 -69.82
59.66 -70.20
61.24 -70.14
74.35 -69.68
62.36 -71.40
62.93 -70.67
81.29 -69.05
74.39 -71.26
67.13 -69.75
88.86 -68.21
54.23 -70.22
78.25 -70.27
80.33 -70.37
78.54 -69.31
78.81 -69.65
83.56 -70.65
61.06 -70.21
61.01 -70.27
76.92 -69.36
84.78 -71.82
81.82 -69.96
49.44 -69.03
90.46 -70.19
44.76 -69.69
41.70 -68.89
91.24 -68.98
51.21 -69.31
87.43 -70.89
50.33 -69.97
59.84 -70.08
67.97 -70.52
48.35 -68.61
83.62 -70.45
53.42 -70.91
47.93 -69.27
51.17 -70.59
70.05 -69.67
73.63 -71.81
75.13 -68.84
61.70 -70.86
95.30 -70.22
64.46 -69.53
62.16 -69.47
59.80 -69.64
52.52 -68.95
65.31 -68.72
58.09 -71.83
77.73 -68.87
62.13 -68.37
96.30 -69.87
82.16 -70.97
73.79 -69.17
73.87 -71.26
67.77 -72.09
63.09 -69.87
66.20 -70.30
91.12 -68.51
102.86 -68.43
48.59 -68.11
33.99 -70.24
71.69 -70.04
91.22 -70.38
80.20 -69.77
47.48 -69.07
76.17 -69.69
85.97 -70.36
71.42 -70.63
58.59 -69.34
60.13 -70.77
77.97 -69.22
64.34 -70.04
78.58 -69.55
83.98 -69.75
60.58 -69.21
70.70 -71.15
106.86 -71.56
78.88 -69.00
55.66 -69.82
76.64 -69.10
79.77 -70.59
59.24 -69.22
71.45 -69.90
77.35 -69.57
67.05 -70.15
84.37 -69.97
67.43 -69.90
54.88 -70.36
99.71 -70.23
70.73 -69.51
78.89 -69.19
65.74 -71.10
78.72 -69.23
61.16 -71.04
63.26 -69.59
73.82 -70.13
77.92 -68.78
92.65 -69.45
75.95 -69.62
73.36 -69.92
81.05 -69.43
78.90 -70.33
55.10 -70.07
75.41 -68.98
72.98 -69.08
56.86 -70.44
65.86 -70.59
48.76 -71.25
52.68 -71.55
80.61 -68.08
78.38 -68.03
71.87 -69.23
75.74 -70.32
93.49 -69.82
69.60 -70.57
74.10 -69.08
64.76 -69.95
69.86 -69.38
65.93 -71.02
77.52 -70.16
81.30 -70.75
63.13 -69.11
82.29 -69.02
72.24 -71.47
63.25 -69.93
83.61 -69.31
56.25 -70.19
69.27 -69.24
68.55 -69.59
63.24 -70.90
51.88 -67.77
55.02 -67.82
82.44 -68.43
71.02 -70.74
59.60 -70.52
85.57 -70.29
79.44 -68.34
70.26 -71.50
59.56 -72.33
69.05 -69.26
35.77 -72.24
78.99 -69.71
68.88 -69.72
60.24 -70.67
59.81 -68.91
56.13 -69.60
59.10 -69.37
71.62 -70.09
64.63 -69.92
66.07 -69.42
42.34 -69.65
59.75 -69.98
86.11 -69.68
58.24 -69.08
68.14 -69.87
94.07 -70.53
81.78 -69.93
89.12 -68.52
59.24 -69.05
49.47 -70.55
85.92 -70.35
96.66 -70.01
74.73 -69.65
78.65 -70.33
65.85 -69.43
72.15 -68.41
64.89 -68.18
70.09 -69.51
70.79 -72.24
70.27 -68.44
75.44 -69.65
74.74 -69.16
69.20 -69.39
65.88 -70.61
66.75 -68.81
76.75 -69.17
78.23 -71.96
76.63 -69.27
84.47 -71.18
70.55 -71.45
85.31 -69.76
69.35 -70.76
71.37 -70.09
76.45 -69.94
65.79 -69.75
69.42 -70.98
94.23 -70.37
63.63 -69.60
58.28 -68.12
72.28 -67.64
80.86 -69.12
85.59 -70.28
70.34 -69.90
59.93 -69.46
67.37 -69.88
75.01 -70.57
64.04 -69.54
76.22 -70.22
71.05 -69.99
62.16 -70.18
75.70 -69.69
75.59 -70.51
79.68 -69.15
49.54 -70.27
25.93 -69.44
88.19 -69.73
76.37 -70.24
76.17 -69.90
82.66 -69.59
80.13 -70.43
63.23 -69.00
47.91 -70.59
80.90 -70.05
78.38 -70.51
83.23 -69.15
56.92 -70.20
85.34 -70.04
79.10 -71.05
56.95 -70.31
57.31 -71.07
79.96 -69.68
76.36 -68.74
83.45 -69.87
76.47 -69.64
74.52 -69.60
78.98 -70.28
79.59 -70.09
86.99 -68.79
71.15 -70.04
55.91 -70.13
91.55 -70.54
52.58 -69.94
62.64 -69.87
47.19 -71.10
78.97 -71.17
61.03 -70.79
85.84 -69.04
55.53 -71.34
55.72 -71.69
66.78 -68.91
69.40 -69.71
61.17 -70.13
49.96 -69.10
73.06 -70.21
68.16 -70.29
64.90 -69.83
69.61 -71.28
75.13 -70.53
73.85 -68.77
76.62 -69.82
71.36 -68.67
69.60 -71.28
60.98 -69.47
68.65 -71.47
64.62 -69.45
75.74 -70.02
77.79 -70.25
82.81 -70.33
57.52 -70.45
35.84 -70.08
69.21 -70.43
86.36 -69.73
97.49 -71.05
51.32 -69.52
83.19 -69.36
72.32 -69.17
62.21 -69.04
60.04 -68.91
72.25 -70.37
45.78 -69.64
68.71 -70.20
86.50 -69.35
71.34 -70.73
74.90 -70.52
60.60 -70.31
58.09 -70.30
96.04 -68.95
72.73 -70.18
52.90 -69.30
88.11 -69.92
66.83 -70.79
42.48 -70.06
76.11 -70.10
65.11 -70.59
62.99 -70.79
74.17 -68.20
77.46 -71.47
73.16 -69.27
76.20 -71.20
75.37 -69.02
76.07 -71.34
86.96 -70.29
74.84 -70.29
71.27 -70.41
85.99 -71.48
84.93 -67.73
64.29 -67.17
64.40 -68.12
79.58 -67.03
64.80 -71.33
61.25 -71.30
76.44 -70.68
76.16 -69.43
59.43 -70.31
45.34 -68.81
84.03 -70.79
90.47 -69.73
85.25 -70.05
63.39 -70.86
81.72 -68.83
55.21 -70.77
66.71 -69.85
67.46 -70.32
55.86 -69.47
80.84 -69.93
61.11 -69.85
41.54 -69.40
76.68 -69.69
91.46 -68.36
56.92 -72.33
66.83 -71.49
91.37 -72.08
79.78 -68.69
70.47 -69.77
79.48 -71.19
73.29 -71.60
73.19 -68.64
65.96 -69.72
79.75 -69.47
80.43 -70.19
61.36 -69.82
66.05 -69.66
63.64 -70.38
84.45 -70.66
63.89 -70.29
66.43 -69.19
89.20 -70.58
18.43 -70.85
43.78 -70.25
98.06 -69.10
90.67 -70.12
68.31 -69.11
61.52 -69.48
87.47 -69.95
61.13 -70.85
54.58 -70.25
77.68 -69.84
77.18 -70.14
67.88 -70.53
78.22 -71.02
84.53 -70.66
79.56 -70.76
73.64 -71.26
47.76 -69.98
79.03 -68.30
64.66 -70.99
80.79 -69.23
76.85 -71.32
49.74 -70.26
61.00 -69.93
61.56 -69.70
82.29 -70.42
68.90 -71.61
58.85 -70.65
72.64 -70.68
72.69 -70.48
56.21 -70.37
91.13 -69.57
62.07 -70.04
64.58 -69.87
85.47 -69.92
38.04 -69.95
40.84 -70.06
86.06 -69.93
60.58 -69.60
69.99 -69.83
57.71 -70.87
64.32 -69.37
77.68 -70.00
57.11 -71.52
77.53 -68.70
66.32 -71.19
68.42 -70.53
60.38 -70.52
72.49 -69.22
43.11 -71.30
31.23 -68.98
24.64 -68.03
76.75 -72.07
71.07 -71.00
53.31 -69.25
68.92 -70.64
89.36 -68.52
84.98 -70.88
69.21 -69.65
71.08 -70.07
87.40 -69.89
68.84 -70.05
57.26 -69.30
45.93 -69.25
78.35 -69.30
40.80 -71.39
69.52 -68.03
59.16 -71.06
76.42 -70.40
69.38 -69.72
43.78 -69.55
90.64 -70.22
65.33 -68.08
76.01 -70.62
82.32 -69.24
77.50 -70.41
45.59 -70.13
55.23 -69.86
90.47 -70.18
92.24 -70.69
64.33 -70.09
58.98 -70.13
83.78 -70.53
71.16 -70.35
58.60 -69.41
70.08 -69.81
72.37 -69.80
80.44 -70.30
84.90 -70.06
67.22 -70.25
90.22 -70.06
67.92 -69.72
85.87 -70.03
60.25 -70.44
56.40 -71.09
68.25 -70.71
60.73 -70.77
63.56 -69.61
64.23 -71.06
80.74 -68.38
92.85 -68.44
81.79 -68.10
44.04 -67.91
101.04 -67.69
67.03 -68.74
79.14 -70.97
86.50 -70.39
77.39 -68.81
80.17 -71.36
32.64 -69.16
51.67 -69.65
103.58 -69.74
67.25 -69.71
60.44 -69.68
63.59 -70.05
75.59 -69.52
60.31 -69.11
70.51 -69.12
88.10 -69.50
64.48 -70.76
58.30 -69.05
54.70 -69.37
75.66 -69.53
70.15 -70.79
55.37 -70.10
67.85 -69.90
100.69 -71.19
68.74 -71.96
47.85 -71.14
58.27 -70.49
88.59 -69.66
66.36 -68.95
74.04 -70.11
84.10 -68.59
44.38 -68.46
77.01 -70.56
68.30 -69.52
66.30 -67.80
83.71 -70.42
77.42 -70.05
47.64 -69.24
64.44 -70.87
98.78 -69.91
92.11 -68.46
69.89 -68.05
69.62 -70.58
105.01 -69.56
66.98 -69.84
71.92 -70.07
67.28 -69.43
45.31 -70.77
71.08 -68.97
72.32 -70.24
32.47 -68.04
54.81 -68.13
74.49 -70.74
76.04 -69.67
77.65 -70.66
58.94 -68.22
76.73 -69.93
81.57 -70.92
68.35 -71.11
75.76 -70.06
64.79 -70.11
77.62 -70.62
81.34 -70.87
41.55 -70.28
48.05 -71.05
74.05 -70.03
62.50 -71.22
75.91 -69.72
47.47 -70.49
64.37 -68.82
66.18 -70.63
108.81 -69.70
77.12 -70.33
37.96 -71.07
103.50 -70.27
51.60 -71.40
49.41 -70.67
70.02 -69.98
64.77 -70.33
65.80 -70.26
75.60 -70.26
80.17 -69.80
60.97 -70.03
67.09 -69.84
79.04 -69.00
67.51 -69.68
69.60 -70.31
73.89 -69.44
49.90 -69.11
67.74 -69.91
69.44 -70.74
70.33 -69.24
58.53 -70.04
79.52 -70.80
93.07 -72.22
57.75 -70.68
71.39 -70.41
75.70 -71.22
58.19 -68.39
76.40 -70.66
75.43 -70.28
65.73 -70.44
65.49 -70.10
64.28 -69.55
86.32 -69.99
61.70 -70.78
72.24 -70.78
60.91 -70.27
56.36 -70.55
76.91 -70.65
93.88 -70.31
73.58 -69.97
58.67 -68.94
100.57 -70.87
68.10 -72.11
82.87 -70.73
87.54 -70.26
78.80 -69.98
48.90 -70.36
77.62 -68.19
98.23 -69.88
54.83 -69.03
74.12 -68.93
71.98 -69.56
63.03 -69.29
67.31 -70.43
67.60 -70.79
72.23 -70.62
66.54 -69.66
61.58 -68.53
65.73 -69.69
50.48 -69.81
65.18 -68.83
75.17 -70.33
55.57 -70.57
73.93 -69.04
79.88 -70.16
68.73 -69.86
75.34 -68.96
82.98 -71.18
71.74 -71.26
69.97 -69.66
57.27 -68.57
97.69 -69.41
92.23 -70.15
59.08 -70.83
74.84 -70.38
85.30 -71.82
73.31 -69.00
94.46 -70.60
63.57 -69.80
51.21 -69.85
60.33 -70.50
65.42 -69.88
75.78 -70.23
72.09 -69.07
62.23 -69.42
72.84 -70.93
69.24 -69.66
74.69 -70.96
81.30 -69.75
60.64 -70.75
98.58 -69.46
63.89 -71.01
63.73 -70.78
65.99 -69.24
59.58 -70.44
77.44 -71.22
80.86 -71.34
63.15 -72.25
84.88 -67.16
51.80 -67.73
70.07 -71.69
68.79 -70.14
70.02 -69.95
80.96 -70.35
49.89 -70.94
38.08 -70.94
89.17 -70.55
105.45 -69.26
90.22 -69.49
39.27 -70.98
96.87 -68.63
89.08 -68.73
68.36 -70.36
76.39 -69.27
75.74 -68.39
62.52 -67.63
71.04 -71.79
84.91 -72.42
64.01 -70.85
77.29 -71.08
77.45 -69.08
42.23 -70.16
56.58 -68.99
82.77 -67.43
81.13 -71.99
66.38 -69.04
76.51 -68.15
73.85 -69.13
77.31 -70.27
73.14 -70.35
70.23 -70.00
82.14 -70.24
50.20 -69.56
53.00 -71.15
80.17 -69.37
67.08 -71.86
54.18 -69.87
70.92 -70.15
78.11 -69.69
97.67 -69.60
57.23 -69.74
80.41 -69.33
95.74 -70.76
53.93 -69.57
26.94 -70.24
56.20 -70.68
62.35 -69.25
86.29 -70.34
65.28 -70.32
79.15 -70.36
61.66 -70.24
82.16 -70.52
62.88 -69.90
77.34 -69.08
58.76 -69.37
66.54 -69.38
82.76 -70.54
61.83 -69.46
84.68 -69.53
60.53 -70.70
84.00 -69.00
93.14 -69.19
71.97 -68.74
103.38 -68.58
143.61 -69.57
141.46 -70.69
151.89 -71.02
174.18 -69.61
-153.22 -70.18
-152.51 -71.09
-136.54 -70.54
-147.58 -70.04
-134.16 -69.70
-120.24 -69.99
-99.66 -70.40
-86.32 -68.67
-84.02 -71.13
-60.42 -69.44
-52.90 -69.45
-18.45 -69.64
5.51 -69.82
40.33 -69.44
67.74 -69.94
61.98 -69.24
51.90 -69.30
68.43 -70.58
49.28 -70.83
81.45 -70.44
63.87 -69.87
63.91 -70.33
93.44 -71.73
71.87 -68.74
55.63 -69.87
93.85 -69.38
63.30 -70.85
90.47 -69.88
100.31 -69.88
118.69 -70.80
103.74 -69.61
60.85 -70.68
70.81 -70.60
77.80 -69.24
61.50 -71.13
76.60 -69.32
80.40 -70.21
59.80 -69.96
55.99 -69.83
63.88 -70.50
69.19 -69.58
68.45 -71.38
82.34 -69.74
88.91 -69.55
65.25 -70.59
66.82 -68.56
65.24 -69.62
80.58 -70.37
74.37 -68.94
73.58 -70.52
67.09 -70.93
72.10 -69.94
85.45 -70.21
76.39 -71.17
63.22 -70.52
62.48 -70.52
91.83 -70.84
96.46 -71.09
101.87 -69.87
93.37 -70.17
66.88 -70.43
65.32 -70.98
89.91 -69.03
66.75 -70.10
77.86 -70.02
74.53 -69.03
81.82 -70.52
62.80 -69.84
68.60 -70.11
75.29 -69.86
85.80 -69.41
68.02 -69.76
28.99 -69.99
11.79 -69.63
-9.85 -69.75
-33.01 -70.45
-34.53 -69.47
-37.28 -70.36
-17.62 -71.27
-37.92 -70.10
-45.30 -70.84
-89.83 -70.11
-120.29 -70.23
-150.03 -70.78
-146.00 -70.04
-139.23 -69.02
-140.08 -69.22
-150.40 -70.15
-141.54 -71.10
-138.76 -69.15
-142.94 -70.00
-171.31 -68.42
-154.46 -69.56
-120.46 -71.36
-99.82 -69.32
-84.97 -70.54
-86.67 -71.03
-113.60 -69.34
-119.31 -69.89
-124.97 -70.13
-133.52 -70.38
-124.49 -69.09
-74.04 -70.44
-79.59 -69.89
-95.93 -71.28
-96.94 -71.03
-133.54 -69.95
-146.90 -70.09
-145.82 -68.76
-166.73 -69.95
-158.63 -69.50
-128.75 -69.43
-127.89 -69.75
-140.93 -69.55
-140.16 -70.12
-136.09 -69.64
-134.61 -70.03
-160.05 -69.88
-156.97 -70.06
-143.13 -69.41
-132.63 -70.99
-130.17 -69.77
-103.67 -71.05
-68.90 -69.98
-71.23 -70.38
-88.69 -70.46
-123.14 -71.08
-143.90 -69.50
-164.12 -69.90
-153.29 -70.90
-120.80 -70.44
-83.74 -69.30
-91.99 -69.84
-109.02 -69.52
-109.09 -70.74
-128.88 -68.94
-159.30 -68.89
-168.97 -69.10
-162.82 -69.89
-133.35 -69.98
-129.23 -69.59
-119.05 -70.69
-81.75 -69.55
-86.74 -69.92
-84.87 -68.58
-107.47 -69.36
-100.79 -70.85
-107.56 -70.20
-103.71 -69.72
-66.02 -68.97
-74.37 -70.08
-89.51 -70.19
-89.52 -70.16
-126.09 -69.68
-122.69 -70.90
-103.91 -70.27
-94.79 -70.76
-105.74 -72.11
-110.95 -71.33
-98.03 -70.22
-99.45 -70.54
-70.81 -68.96
-73.21 -69.20
-73.04 -70.26
-58.81 -69.60
-72.23 -70.88
-129.38 -68.91
178.57 -71.11
167.86 -71.08
-168.05 -70.03
-144.55 -71.21
-126.56 -69.11
-110.21 -69.61
-99.31 -69.57
-115.56 -69.85
-94.64 -71.44
-104.31 -68.71
-101.09 -69.74
-105.18 -69.63
-95.96 -69.23
-84.53 -69.55
-108.20 -70.33
-100.30 -69.58
-102.36 -69.58
-102.39 -70.26
-97.64 -70.00
-73.46 -69.53
-67.23 -68.61
-86.44 -70.01
-116.08 -68.59
-154.08 -68.89
-167.99 -69.35
-155.62 -68.27
-142.86 -68.77
-134.88 -69.31
-103.65 -69.76
-106.64 -68.45
-113.22 -70.21
-116.65 -68.00
-110.84 -67.88
-152.05 -70.42
167.98 -68.85
-146.63 -68.67
-114.03 -70.51
-92.59 -71.18
-73.94 -69.17
-54.93 -69.47
-53.69 -71.01
-92.33 -69.04
-143.20 -70.77
-140.06 -68.76
-155.29 -69.52
-151.68 -68.45
-154.44 -71.15
-138.17 -70.89
-179.57 -70.34
165.77 -71.92
-158.61 -69.50
-142.04 -69.35
-151.96 -70.54
-169.02 -69.75
165.77 -70.96
166.28 -71.26
-158.61 -69.63
-106.32 -70.54
-84.33 -70.81
-42.15 -69.77
-56.97 -69.42
-67.48 -69.80
-90.54 -70.44
-136.65 -70.24
-165.32 -71.78
-163.66 -67.92
-133.79 -72.27
-127.75 -68.21
-95.12 -71.87
-86.31 -70.42
-100.50 -69.87
-116.33 -69.75
-123.57 -69.82
-122.17 -69.80
-102.49 -69.43
-112.12 -69.93
-111.95 -70.76
-107.13 -71.55
-86.89 -70.69
-96.67 -70.67
-119.50 -71.16
-102.02 -71.09
-105.91 -69.53
-88.27 -69.98
-75.99 -70.23
-80.33 -70.01
-86.65 -69.05
-109.54 -69.25
-150.89 -70.33
178.88 -70.45
-131.51 -70.51
-127.36 -69.91
-138.04 -69.54
-145.11 -69.13
-178.71 -69.22
-157.81 -67.97
-161.96 -71.11
-158.92 -72.01
-149.91 -70.08
-153.56 -68.30
-140.73 -71.81
-114.20 -68.67
-89.63 -71.72
-77.81 -71.33
-74.16 -69.00
-102.80 -69.44
-140.11 -70.73
-169.51 -70.21
-166.38 -69.94
-127.93 -70.98
-123.32 -70.29
-114.30 -69.48
-100.10 -70.33
-66.69 -70.48
-69.50 -70.21
-61.31 -69.47
-72.68 -70.07
-86.49 -70.14
-93.90 -70.78
-77.27 -69.52
-76.34 -69.76
-84.10 -70.01
-107.25 -70.03
-120.25 -71.14
-142.38 -71.34
-177.32 -69.40
161.10 -69.46
166.48 -69.37
173.68 -69.89
-140.27 -70.06
-115.66 -69.46
-64.09 -70.86
-64.15 -68.83
-86.56 -70.02
-102.45 -71.23
-98.48 -70.65
-78.26 -69.48
-42.41 -69.33
-40.93 -69.39
-29.23 -71.36
-68.45 -70.22
-98.39 -70.62
-122.92 -70.08
-137.58 -70.24
-145.81 -70.39
-144.11 -70.44
-157.31 -69.62
-163.76 -70.02
-155.89 -70.13
-179.44 -69.20
-160.24 -70.55
-132.65 -69.99
-133.27 -70.50
-136.98 -69.51
-157.69 -69.92
178.10 -70.08
161.31 -69.41
121.03 -69.59
97.14 -69.17
68.66 -70.04
70.30 -68.94
80.21 -69.80
57.70 -67.42
86.19 -69.04
76.77 -70.13
71.12 -71.09
41.53 -70.56
66.84 -68.48
76.70 -71.22
64.94 -69.99
85.43 -69.68
44.11 -70.49
72.56 -70.00
73.84 -70.44
62.17 -69.70
89.69 -69.54
75.42 -69.74
75.77 -69.41
54.48 -70.87
82.88 -69.98
80.39 -70.05
53.11 -70.80
69.74 -71.07
63.34 -70.04
68.37 -70.09
57.62 -71.30
70.21 -70.87
85.57 -69.88
63.61 -70.63
74.40 -70.90
56.24 -69.71
78.57 -70.32
74.81 -69.41
67.97 -70.03
88.81 -70.15
67.67 -68.84
63.01 -69.17
77.57 -69.88
64.21 -69.94
75.76 -70.21
60.20 -70.42
47.90 -70.69
98.87 -70.06
73.39 -70.06
33.92 -69.27
70.21 -68.85
72.23 -70.51
72.76 -69.89
66.66 -69.72
71.35 -68.97
66.92 -69.11
61.05 -69.10
84.79 -69.38
72.43 -68.33
77.21 -69.66
68.32 -70.02
54.60 -70.33
52.20 -70.73
85.92 -70.45
86.86 -68.52
56.17 -68.99
77.52 -70.61
90.55 -69.02
78.27 -68.23
66.85 -70.13
78.49 -69.03
51.60 -69.32
13.90 -69.12
88.11 -68.65
62.18 -70.29
69.79 -71.06
64.17 -69.76
66.51 -69.39
82.84 -70.28
```
