## Supplementary material for "Markovian Weighted Ensemble Milestoning (M-WEM): Long-time Kinetics from Short Trajectories": MWEM-main.zip: seg.colvars.traj (part 1 of 2)

```
# step         phi                    psi                   
           0    6.96721776841740e+01  -6.76171656713670e+01 
         100    5.41154547468318e+01  -6.73088212956178e+01 
         200    7.33530723688556e+01  -7.00323537874328e+01 
         300    7.34083644696087e+01  -6.06861204675528e+01 
         400    7.66333197671606e+01  -7.29173284466565e+01 
         500    6.96850959698563e+01  -7.60828198814005e+01 
         600    7.91361794327116e+01  -7.51984913954418e+01 
         700    7.22313753578069e+01  -6.79973456525933e+01 
         800    8.62873537121965e+01  -8.39350955048491e+01 
         900    6.78981156240873e+01  -8.93933692739038e+01 
        1000    5.33233560361914e+01  -6.90539252823663e+01 
        1100    7.24126550838137e+01  -6.30265043508473e+01 
        1200    8.98308542218956e+01  -7.07831454831393e+01 
        1300    5.46513083018058e+01  -8.71571354494051e+01 
        1400    6.09981011710825e+01  -5.43295761872040e+01 
        1500    7.68631589644320e+01  -6.93499204854285e+01 
        1600    3.88111171052597e+01  -7.68424416994307e+01 
        1700    5.93690670621097e+01  -7.59116906023368e+01 
        1800    1.16251973402473e+02  -6.69528356117098e+01 
        1900    1.15043733073862e+02  -7.81290480104767e+01 
        2000    1.02825532682104e+02  -7.37160012935217e+01 
        2100    8.77887061625198e+01  -6.79140803017934e+01 
        2200    7.13400860249086e+01  -8.08396319103064e+01 
        2300    7.39435244791848e+01  -7.09885925218142e+01 
        2400    6.45421029234217e+01  -5.73906303320616e+01 
        2500    9.17417779407630e+01  -7.70172472125780e+01 
        2600    7.53548507652552e+01  -6.21320606048117e+01 
        2700    6.48964722318182e+01  -6.47227431673703e+01 
        2800    4.72658997655159e+01  -7.42141896249967e+01 
        2900    8.11379984488041e+01  -6.09093727097445e+01 
        3000    8.18933115386051e+01  -7.22839444715474e+01 
        3100    4.96946539642392e+01  -7.70376856599107e+01 
        3200    7.83741584505488e+01  -5.94947306029814e+01 
        3300    7.82968894448737e+01  -7.29709269270584e+01 
        3400    4.40087889831628e+01  -7.44072264603570e+01 
        3500    7.38481451057659e+01  -5.66230064838807e+01 
        3600    8.12977399319629e+01  -7.01311117314133e+01 
        3700    3.08650164718597e+01  -6.10137593861590e+01 
        3800    7.41128529920345e+01  -7.05234234074415e+01 
        3900    5.83853121460543e+01  -5.92251127760533e+01 
        4000    6.00369743069559e+01  -6.73079078994204e+01 
        4100    4.87751508012461e+01  -6.78113305691807e+01 
        4200    3.48992884514988e+01  -7.52133899332238e+01 
        4300    8.48965042082807e+01  -7.67032957715739e+01 
        4400    6.94657316554598e+01  -6.62402343398927e+01 
        4500    6.84883236525785e+01  -6.82533460142512e+01 
        4600    9.12983789901537e+01  -6.86874204643103e+01 
        4700    7.59165459936783e+01  -7.50128136151930e+01 
        4800    5.13294698711778e+01  -7.55087832756030e+01 
        4900    6.73992497627425e+01  -7.31326801823897e+01 
        5000    9.07409305511825e+01  -7.17239354340898e+01 
        5100    6.25670901533399e+01  -6.48952920215719e+01 
        5200    5.72709076719822e+01  -7.20106559116497e+01 
        5300    5.93962679158304e+01  -7.11800786020092e+01 
        5400    7.41247525669170e+01  -6.35311817548237e+01 
        5500    7.92330943089376e+01  -7.56238444135864e+01 
        5600    7.52335145982232e+01  -6.88137139142619e+01 
        5700    6.00192663525201e+01  -7.15009926656133e+01 
        5800    9.53276303119594e+01  -8.22789199258076e+01 
        5900    1.05530841203017e+02  -6.49051584718014e+01 
        6000    5.64503062232424e+01  -6.60989847857342e+01 
        6100    6.86442583705864e+01  -6.27216501101414e+01 
        6200    6.90670795780066e+01  -7.76672538897552e+01 
        6300    1.57894696670103e+01  -7.05280863167792e+01 
        6400    5.94157401303896e+01  -6.91907834980814e+01 
        6500    8.09115732669912e+01  -7.00208188069395e+01 
        6600    6.84346714178200e+01  -6.60469163770475e+01 
        6700    6.75787570187113e+01  -7.47190803656669e+01 
        6800    7.90293784021609e+01  -7.21416322109901e+01 
        6900    7.09953324521541e+01  -6.65728474531798e+01 
        7000    7.74980528904269e+01  -7.47115273535526e+01 
        7100    7.50150352225873e+01  -7.03612184941387e+01 
        7200    7.42003479876453e+01  -7.11706871932282e+01 
        7300    7.05530035353467e+01  -7.30868904806694e+01 
        7400    7.86539319195908e+01  -6.51033891310230e+01 
        7500    6.73529323052710e+01  -7.52257883917358e+01 
        7600    4.32815983735786e+01  -6.34162295343609e+01 
        7700    6.03087043337104e+01  -7.46718836421099e+01 
        7800    7.63534083555461e+01  -7.46973633272012e+01 
        7900    8.50854249795978e+01  -6.34929089707014e+01 
        8000    6.02548225792351e+01  -6.86499996109920e+01 
        8100    7.74213720631362e+01  -6.45029119869528e+01 
        8200    7.39489166686212e+01  -7.49240856538421e+01 
        8300    6.12351093883338e+01  -7.44425498001156e+01 
        8400    7.34423262466247e+01  -6.65289850448648e+01 
        8500    7.83484095800791e+01  -7.15273237534158e+01 
        8600    6.06169759415925e+01  -7.14655777630589e+01 
        8700    8.40458333100549e+01  -6.64955705793263e+01 
        8800    4.23119679228828e+01  -6.92546496284369e+01 
        8900    2.89534857672112e+01  -7.03537952661783e+01 
        9000    9.01255573503516e+01  -7.36622272315036e+01 
        9100    5.38279290521237e+01  -7.01742050302714e+01 
        9200    7.34751354623832e+01  -6.59000039398906e+01 
        9300    8.26255383083826e+01  -7.65307298208199e+01 
        9400    7.08401872060592e+01  -7.39592392185330e+01 
        9500    7.36743010477126e+01  -7.15215772932792e+01 
        9600    9.03284872438619e+01  -7.45431345412183e+01 
        9700    8.37323057164947e+01  -6.72305661765563e+01 
        9800    4.35030227885749e+01  -7.14958521854365e+01 
        9900    5.43954154667062e+01  -6.81486556383194e+01 
       10000    9.19410073456088e+01  -7.80171237981426e+01 
       10100    9.29706893493124e+01  -6.07002193451001e+01 
       10200    9.06064323320744e+01  -7.35144222256638e+01 
       10300    6.40332620745847e+01  -6.73510302984687e+01 
       10400    6.70348297293626e+01  -7.21767982798930e+01 
       10500    9.15507568862287e+01  -7.60861104821422e+01 
       10600    9.45744113787514e+01  -7.15646316111414e+01 
       10700    7.90638127982671e+01  -7.33016380035151e+01 
       10800    5.48383083525098e+01  -6.24958098478136e+01 
       10900    5.28296523710229e+01  -6.89951067659236e+01 
       11000    5.89072624606818e+01  -6.81152084966661e+01 
       11100    8.36147819631909e+01  -6.84522387649858e+01 
       11200    7.49634585229241e+01  -7.01248021758937e+01 
       11300    7.57541567763757e+01  -6.78903788292988e+01 
       11400    6.75555432624171e+01  -6.23082054240085e+01 
       11500    7.62058668901110e+01  -7.07251795884431e+01 
       11600    7.97005408545277e+01  -6.87203264767486e+01 
       11700    7.07863699261564e+01  -7.48770470426685e+01 
       11800    6.70223277285630e+01  -7.20109075610172e+01 
       11900    7.51016551473944e+01  -6.63001102981085e+01 
       12000    7.64827236020169e+01  -6.76202625027479e+01 
       12100    6.40780286707961e+01  -7.19962859665168e+01 
       12200    8.51088136984251e+01  -6.61319714834552e+01 
       12300    8.04814220033177e+01  -7.44815650825319e+01 
       12400    5.43223162993242e+01  -6.96998582161912e+01 
       12500    7.01277360381038e+01  -6.45098091313951e+01 
       12600    9.12269159346281e+01  -7.00935429796442e+01 
       12700    6.57132710601773e+01  -7.08000104306233e+01 
       12800    7.45448230029449e+01  -6.56957593872677e+01 
       12900    8.62987451633849e+01  -7.61139888514972e+01 
       13000    9.05482621534033e+01  -6.86169842579158e+01 
       13100    5.95845523143644e+01  -7.01500009902517e+01 
       13200    5.62435428146864e+01  -7.11807942212533e+01 
       13300    8.04293409962733e+01  -6.90764248757090e+01 
       13400    9.28143607715943e+01  -7.25496601306020e+01 
       13500    9.07210107391518e+01  -7.22575178307940e+01 
       13600    4.63371046131658e+01  -7.41256449961293e+01 
       13700    4.76611023110275e+01  -7.19048705981843e+01 
       13800    6.94060013685321e+01  -6.48772815496208e+01 
       13900    6.43907736815889e+01  -6.76359191322956e+01 
       14000    4.60213725011373e+01  -7.43964058387874e+01 
       14100    6.79932314762679e+01  -6.63572416654753e+01 
       14200    7.21376744198926e+01  -7.32371585068795e+01 
       14300    6.50701868284430e+01  -7.20497198626157e+01 
       14400    8.15934204435614e+01  -6.89795874495997e+01 
       14500    5.44777492648166e+01  -6.91183743274191e+01 
       14600    7.15238840516112e+01  -6.47077878760075e+01 
       14700    5.43924995075718e+01  -7.32163586407584e+01 
       14800    8.75538363906616e+01  -6.98781495537400e+01 
       14900    5.79742252586981e+01  -6.83199229365483e+01 
       15000    5.72724160351501e+01  -6.79360625756282e+01 
       15100    7.70916288558377e+01  -6.72427770725745e+01 
       15200    8.37287267247388e+01  -7.29755124461486e+01 
       15300    6.21665606263745e+01  -6.61086584144858e+01 
       15400    8.85886176211920e+01  -7.24888104253656e+01 
       15500    5.36527222369332e+01  -7.40933924230285e+01 
       15600    5.44486432374014e+01  -6.64154113751135e+01 
       15700    7.66786242413556e+01  -7.70554906910339e+01 
       15800    6.74085313231847e+01  -7.70260692885784e+01 
       15900    6.89468151119943e+01  -6.35634266223212e+01 
       16000    8.26140894344445e+01  -7.39807120451350e+01 
       16100    6.45978080833401e+01  -7.34109889890749e+01 
       16200    6.29679344816998e+01  -6.74848760551074e+01 
       16300    5.73735458783745e+01  -7.28805292604519e+01 
       16400    6.75221163554728e+01  -6.79251559531786e+01 
       16500    7.83478167401858e+01  -7.02980834641031e+01 
       16600    6.04900774438997e+01  -6.24175719614408e+01 
       16700    8.16169747735806e+01  -7.02212139262278e+01 
       16800    4.05491680099633e+01  -7.05434150984142e+01 
       16900    6.41864766425905e+01  -6.85295364436998e+01 
       17000    8.27324492021862e+01  -7.00433970415378e+01 
       17100    8.14240679331644e+01  -7.12782854002170e+01 
       17200    7.03955823811103e+01  -6.80760678020637e+01 
       17300    7.75444199146550e+01  -7.23504308365455e+01 
       17400    6.62871389009857e+01  -7.37797459279146e+01 
       17500    7.07997376009956e+01  -7.19321974672886e+01 
       17600    8.33231974202306e+01  -7.03110663145976e+01 
       17700    6.10726838671762e+01  -7.01247052417453e+01 
       17800    6.91626224541103e+01  -7.06189428939101e+01 
       17900    8.17659337343759e+01  -6.51954033491433e+01 
       18000    1.11506197477997e+02  -7.01098740746851e+01 
       18100    9.76209412400042e+01  -6.92029400271579e+01 
       18200    6.01718772346897e+01  -7.36407622428042e+01 
       18300    6.17588757713783e+01  -7.13659050691445e+01 
       18400    9.28128954030797e+01  -7.66388913127098e+01 
       18500    6.89787631957852e+01  -6.98097688655353e+01 
       18600    8.07278750698976e+01  -6.91761287019658e+01 
       18700    8.12088805554573e+01  -7.27575389015829e+01 
       18800    7.42731677468156e+01  -6.92301073857943e+01 
       18900    6.39374004524036e+01  -7.11488664077063e+01 
       19000    6.04240570962403e+01  -6.85240966999577e+01 
       19100    7.27048124667544e+01  -7.35954176896294e+01 
       19200    7.95342488105477e+01  -6.40841108322821e+01 
       19300    6.85172037638929e+01  -7.16094092484214e+01 
       19400    7.38568726424772e+01  -6.70341797760271e+01 
       19500    6.73856713224115e+01  -7.23248583151058e+01 
       19600    6.49547059880661e+01  -6.73747365430356e+01 
       19700    7.68458799784070e+01  -7.12154051383128e+01 
       19800    6.11340244544124e+01  -7.07046697602332e+01 
       19900    1.00769773104703e+02  -6.83654874086213e+01 
       20000    9.22554288140756e+01  -7.18566393060443e+01 
       20100    5.25195124816760e+01  -6.71211042834586e+01 
       20200    7.73407388911244e+01  -6.76037686319608e+01 
       20300    6.97548365104565e+01  -6.98410523597359e+01 
       20400    6.85240933065931e+01  -7.32873821044399e+01 
       20500    8.55587097633883e+01  -7.51049689774329e+01 
       20600    1.14510244145838e+02  -7.22664736179730e+01 
       20700    1.05218400465631e+02  -7.30527489615936e+01 
       20800    9.09131441976817e+01  -6.93871009943030e+01 
       20900    6.58757475691424e+01  -6.81154449408710e+01 
       21000    7.54373120511264e+01  -7.34696658859081e+01 
       21100    7.17739537312531e+01  -6.71685023114550e+01 
       21200    9.17463278045470e+01  -7.02444306101954e+01 
       21300    9.51077387851613e+01  -6.70812500679775e+01 
       21400    3.77197627127980e+01  -7.27179174267337e+01 
       21500    5.75103819134058e+01  -7.63154976916785e+01 
       21600    1.05982962572935e+02  -6.92319752528614e+01 
       21700    8.88535544492083e+01  -6.61124323300094e+01 
       21800    7.37131761080865e+01  -7.30658319925417e+01 
       21900    6.75007707828846e+01  -7.24893309440977e+01 
       22000    5.53638590940283e+01  -6.89540803840696e+01 
       22100    7.27782414507920e+01  -6.55848202364750e+01 
       22200    7.86328322309382e+01  -7.22517948200838e+01 
       22300    8.27196493408872e+01  -7.21683925824551e+01 
       22400    7.03276755846091e+01  -6.97676233883275e+01 
       22500    6.81568129818245e+01  -6.87613596314890e+01 
       22600    5.85502619226900e+01  -6.98757331405833e+01 
       22700    7.76683094805681e+01  -7.29857328823715e+01 
       22800    1.02605871320568e+02  -7.31396669417456e+01 
       22900    5.22441477458611e+01  -6.97023362439959e+01 
       23000    5.40214870667180e+01  -6.57581736187578e+01 
       23100    1.19050220434136e+02  -7.03813381960828e+01 
       23200    8.79303010199712e+01  -7.06854559545240e+01 
       23300    6.82864053141801e+01  -7.09735324220184e+01 
       23400    6.46989890582517e+01  -7.30753188432335e+01 
       23500    7.65322992460161e+01  -7.08591474224740e+01 
       23600    4.87033180938086e+01  -7.15507466051422e+01 
       23700    8.50033086856521e+01  -7.16505418276900e+01 
       23800    8.47392106929469e+01  -7.33832160704923e+01 
       23900    4.16426948146189e+01  -7.00696926304377e+01 
       24000    3.99560616164026e+01  -7.43145206397449e+01 
       24100    5.95553244611277e+01  -7.00939643305763e+01 
       24200    8.73820412743952e+01  -6.80815362340773e+01 
       24300    7.48399042264175e+01  -6.74788704287820e+01 
       24400    6.06427126070872e+01  -6.98753668618850e+01 
       24500    8.31625656757042e+01  -6.86533358097234e+01 
       24600    8.19584530876646e+01  -6.78575551616367e+01 
       24700    5.24056205877098e+01  -7.08123019190066e+01 
       24800    7.17735710301924e+01  -6.99479940596627e+01 
       24900    7.23665571700791e+01  -6.90501647750149e+01 
       25000    7.87582568909403e+01  -7.44994304475144e+01 
       25100    5.21243843955318e+01  -6.99346755409360e+01 
       25200    5.10159490456183e+01  -6.54426954863143e+01 
       25300    9.28096901793025e+01  -6.59082764372292e+01 
       25400    6.55153499566407e+01  -6.53339130581042e+01 
       25500    7.77994570458913e+01  -6.75777246697272e+01 
       25600    7.02380606687570e+01  -7.06194517570070e+01 
       25700    6.45105819272400e+01  -6.60554519881759e+01 
       25800    6.30218339592509e+01  -6.81201432846731e+01 
       25900    8.14139425397543e+01  -6.90661868523314e+01 
       26000    6.50620456486534e+01  -7.16500304151070e+01 
       26100    7.80843447799435e+01  -7.22054058213744e+01 
       26200    6.55135302098686e+01  -7.29378426755972e+01 
       26300    8.13171135758658e+01  -7.11561213045897e+01 
       26400    6.28510774166776e+01  -6.74690123181385e+01 
       26500    7.22950177072869e+01  -6.69159093475306e+01 
       26600    6.78204175215421e+01  -7.06312214748673e+01 
       26700    8.74973247857020e+01  -6.80946181567258e+01 
       26800    7.64347472280849e+01  -6.97475362520634e+01 
       26900    6.71841594336772e+01  -7.35289106574679e+01 
       27000    7.52410966559221e+01  -7.17125399555855e+01 
       27100    7.34969848733120e+01  -6.74669024700509e+01 
       27200    6.52883573957341e+01  -6.90552234546621e+01 
       27300    2.24908980329724e+01  -7.20226346924999e+01 
       27400    3.20982101900179e+01  -7.22220610458563e+01 
       27500    1.01263152295822e+02  -7.27174803302979e+01 
       27600    9.70821785965518e+01  -7.36707734764248e+01 
       27700    1.00529868116701e+02  -7.04572762933762e+01 
       27800    6.24037609002675e+01  -6.69291735025828e+01 
       27900    7.20822077754186e+01  -6.53193373022367e+01 
       28000    7.74457205244387e+01  -7.26585789664949e+01 
       28100    7.92425795853337e+01  -6.73040308056172e+01 
       28200    5.52328931409736e+01  -6.98838120876511e+01 
       28300    8.85319406531643e+01  -6.94011412062321e+01 
       28400    7.29402357719149e+01  -7.00584045617875e+01 
       28500    8.05157331110112e+01  -7.31752881417697e+01 
       28600    5.69236349625714e+01  -6.97721409379296e+01 
       28700    4.56237169967636e+01  -7.36516862712122e+01 
       28800    7.79382194433543e+01  -6.35878610491513e+01 
       28900    9.69063905418255e+01  -6.58394446428635e+01 
       29000    7.28105114895297e+01  -7.07875876043825e+01 
       29100    6.88486784745463e+01  -6.91663566283767e+01 
       29200    7.42501180906468e+01  -6.90376755178336e+01 
       29300    7.44260160840810e+01  -7.08365280120056e+01 
       29400    7.43303286358030e+01  -7.03051639195430e+01 
       29500    5.69528712830685e+01  -6.74547421651138e+01 
       29600    6.76527285708155e+01  -7.59606984552568e+01 
       29700    8.81416697444437e+01  -6.51746965264343e+01 
       29800    7.99577639159894e+01  -7.13202743517936e+01 
       29900    6.75395073486302e+01  -6.70662680496535e+01 
       30000    5.63777952548598e+01  -7.20504618599159e+01 
       30100    9.62162899307198e+01  -7.05739528959654e+01 
       30200    6.48068915745610e+01  -6.71239671611958e+01 
       30300    6.75769647549608e+01  -7.18450466241917e+01 
       30400    5.11408992764539e+01  -6.90670875569744e+01 
       30500    7.08273496621647e+01  -6.99022572446888e+01 
       30600    8.08096598479951e+01  -6.93701085281498e+01 
       30700    7.33878979390799e+01  -6.76410789614743e+01 
       30800    5.71576435960062e+01  -7.11892211973512e+01 
       30900    9.09362439676091e+01  -6.78575781106059e+01 
       31000    5.84919639654952e+01  -7.06364891505481e+01 
       31100    7.58238990433260e+01  -7.08213688723807e+01 
       31200    7.70171076059819e+01  -6.68184226543488e+01 
       31300    6.06419637595697e+01  -7.30504183799029e+01 
       31400    5.19921273384685e+01  -6.92405267080302e+01 
       31500    6.63220558862438e+01  -7.10970801788741e+01 
       31600    7.69793605679991e+01  -6.54596701838871e+01 
       31700    5.57521947299965e+01  -7.04644855024086e+01 
       31800    7.85925200238990e+01  -7.05456837911851e+01 
       31900    7.87871207001946e+01  -7.10628547370780e+01 
       32000    8.63726103916704e+01  -7.19322582823466e+01 
       32100    6.11717207330461e+01  -6.84710936207982e+01 
       32200    7.45265500000875e+01  -6.74708430502016e+01 
       32300    7.69024742242018e+01  -7.31337231366030e+01 
       32400    3.92677053583146e+01  -6.81069375455093e+01 
       32500    6.86182076854086e+01  -6.85925884116228e+01 
       32600    7.41988510385194e+01  -7.23125426309682e+01 
       32700    6.47437108746506e+01  -6.74401811441525e+01 
       32800    4.00683603907418e+01  -7.45589258476969e+01 
       32900    7.78742197231303e+01  -6.80153272461604e+01 
       33000    8.90002627798028e+01  -6.61143537800321e+01 
       33100    6.11502525451910e+01  -7.05311060293293e+01 
       33200    7.55941021993237e+01  -6.67058757508476e+01 
       33300    6.57308093498572e+01  -7.40264517825788e+01 
       33400    5.76097026244480e+01  -7.00083768036233e+01 
       33500    9.40311661600845e+01  -7.11602406024131e+01 
       33600    7.90213452516523e+01  -7.07774861884786e+01 
       33700    6.46968094169612e+01  -7.07276844466569e+01 
       33800    5.82263236386608e+01  -7.21306076407405e+01 
       33900    5.53165817922309e+01  -6.92279938434825e+01 
       34000    8.12823599156393e+01  -6.84327664885771e+01 
       34100    5.32556298118403e+01  -7.07819495091081e+01 
       34200    7.80146391930727e+01  -6.99622947405660e+01 
       34300    9.13942869688328e+01  -7.09299659450984e+01 
       34400    6.00752485180561e+01  -6.75637197634051e+01 
       34500    1.02901837382154e+02  -7.71626401285387e+01 
       34600    6.75346929727086e+01  -7.34624123839624e+01 
       34700    5.89435890257544e+01  -6.36946606186833e+01 
       34800    9.10463284739314e+01  -6.69660337336807e+01 
       34900    8.23253505233593e+01  -7.24468084989050e+01 
       35000    7.57948337459871e+01  -6.79235403530699e+01 
       35100    5.51546034142870e+01  -7.26295500955021e+01 
       35200    6.47662785489595e+01  -7.32343144121521e+01 
       35300    8.42685977324996e+01  -6.72125143633134e+01 
       35400    7.33175872610298e+01  -6.86804779471171e+01 
       35500    5.45052631043326e+01  -7.27084052302493e+01 
       35600    4.95289059033072e+01  -7.14680284646847e+01 
       35700    8.51685316498084e+01  -7.18426662604701e+01 
       35800    7.96563601899180e+01  -7.07180064209190e+01 
       35900    1.08655994392877e+02  -7.21752822148576e+01 
       36000    1.31183966625829e+02  -7.08360172624336e+01 
       36100    1.30792331787364e+02  -6.74042259354616e+01 
       36200    8.62808859355025e+01  -7.34403487445002e+01 
       36300    5.23210047101817e+01  -6.91039506636753e+01 
       36400    5.63691166967437e+01  -7.10675505138242e+01 
       36500    8.75566539705297e+01  -7.12434014015405e+01 
       36600    7.44456652687741e+01  -7.09271539645966e+01 
       36700    6.60072690117208e+01  -6.98220815946977e+01 
       36800    6.33775223354201e+01  -7.06351440774003e+01 
       36900    7.56885678358746e+01  -6.81317245365024e+01 
       37000    8.21304097653359e+01  -6.84601783087204e+01 
       37100    6.68701747071112e+01  -6.97743668534483e+01 
       37200    6.53708309393531e+01  -7.14574145720383e+01 
       37300    5.50803502894858e+01  -7.26866349692528e+01 
       37400    7.57134548405923e+01  -7.14474525958163e+01 
       37500    6.01541462934610e+01  -7.15292351958220e+01 
       37600    7.87221774605856e+01  -7.06047387034149e+01 
       37700    8.82006427434987e+01  -6.92685492452170e+01 
       37800    5.64040982549842e+01  -6.66539430934748e+01 
       37900    6.35088272673037e+01  -6.81659567003250e+01 
       38000    6.12483064269180e+01  -7.05313643605798e+01 
       38100    8.26035434839937e+01  -6.81041422671988e+01 
       38200    6.49799151406483e+01  -6.70340104384447e+01 
       38300    7.04201257041330e+01  -6.91486380086027e+01 
       38400    5.90907122711906e+01  -7.11414340085311e+01 
       38500    6.02576383889458e+01  -7.22465321039495e+01 
       38600    8.82920212934337e+01  -6.95497576454104e+01 
       38700    5.58329239595597e+01  -7.28616601916983e+01 
       38800    7.72790836186691e+01  -6.97589806156017e+01 
       38900    6.06672479106574e+01  -7.18410078013215e+01 
       39000    8.57118094418322e+01  -7.15543560850627e+01 
       39100    6.78743615909228e+01  -7.16815228389951e+01 
       39200    6.17561462300143e+01  -7.24189666806624e+01 
       39300    6.39136515885159e+01  -7.06955893745682e+01 
       39400    5.80804839737545e+01  -7.13349994383236e+01 
       39500    7.33821290235551e+01  -7.03852935858723e+01 
       39600    7.37908273867640e+01  -7.27334364837186e+01 
       39700    6.18303740983831e+01  -7.44057107054049e+01 
       39800    6.45060866697718e+01  -7.02586207038872e+01 
       39900    7.88873100725317e+01  -7.08181780309227e+01 
       40000    6.69155243820699e+01  -7.31600857041825e+01 
       40100    6.75724844535863e+01  -7.30727429153379e+01 
       40200    7.98875670037380e+01  -7.16114533330278e+01 
       40300    6.45774072635394e+01  -6.74459642581663e+01 
       40400    7.71924626309682e+01  -6.90129499509680e+01 
       40500    6.88607166128557e+01  -6.99304062783931e+01 
       40600    6.64258752647492e+01  -6.94918252263197e+01 
       40700    7.15627530881477e+01  -6.96546209333067e+01 
       40800    7.72115824775844e+01  -6.89986077486410e+01 
       40900    7.46603153109345e+01  -7.18049096597320e+01 
       41000    6.05468517265757e+01  -6.75299598522397e+01 
       41100    5.50555687993734e+01  -6.97228913810802e+01 
       41200    5.92881036733918e+01  -6.81619639905509e+01 
       41300    6.12089592446319e+01  -6.94587911746012e+01 
       41400    4.81425044027351e+01  -7.26549810746991e+01 
       41500    7.62110956755265e+01  -6.88007006478774e+01 
       41600    4.75524840797734e+01  -6.95739697596459e+01 
       41700    7.27247766507673e+01  -7.09355542852569e+01 
       41800    7.05804905486146e+01  -7.12363135790432e+01 
       41900    6.31248201713423e+01  -7.15303586402176e+01 
       42000    5.11308206534272e+01  -6.83399767016446e+01 
       42100    3.90627408149961e+01  -6.96819421099422e+01 
       42200    8.56108220173778e+01  -6.98288167918759e+01 
       42300    5.06880624669185e+01  -7.13647231590555e+01 
       42400    6.90463620641548e+01  -7.23838607303417e+01 
       42500    8.08094694937267e+01  -7.31233197840752e+01 
       42600    9.11020424511960e+01  -7.11284826160796e+01 
       42700    1.02646325549842e+02  -7.13102484761149e+01 
       42800    5.28149757949064e+01  -7.05017946130913e+01 
       42900    6.17778630851952e+01  -7.36886140829275e+01 
       43000    1.01670005733025e+02  -7.22592270946457e+01 
       43100    8.22202397094227e+01  -7.09023726664991e+01 
       43200    6.08687788128432e+01  -7.31360242852993e+01 
       43300    5.12048275423460e+01  -6.85898653202921e+01 
       43400    9.98995830487548e+01  -7.25028110586758e+01 
       43500    5.86873829414326e+01  -7.37255735419488e+01 
       43600    7.73605017288562e+01  -7.19639287552533e+01 
       43700    7.32964294712585e+01  -7.03345893619845e+01 
       43800    6.45416704428569e+01  -7.05081586454725e+01 
       43900    9.02125266885230e+01  -6.96522607434091e+01 
       44000    6.44180349217482e+01  -6.70327145119044e+01 
       44100    3.65152394702891e+01  -7.24002809012933e+01 
       44200    2.55434082414766e+01  -6.91532127541171e+01 
       44300    5.38889619020659e+01  -6.92774135099969e+01 
       44400    7.77877242409907e+01  -7.08251975509963e+01 
       44500    5.10985652574039e+01  -6.99502856271226e+01 
       44600    8.33525576822446e+01  -6.96515660870934e+01 
       44700    7.36811046850726e+01  -6.90422536571947e+01 
       44800    7.26382201493481e+01  -7.14699189337695e+01 
       44900    8.61759278775705e+01  -7.18897411089661e+01 
       45000    1.14197075766394e+02  -6.83266054026043e+01 
       45100    7.97613757740029e+01  -7.11990306317957e+01 
       45200    6.78423784462575e+01  -7.11585555295635e+01 
       45300    8.83711209921328e+01  -7.05735450851780e+01 
       45400    4.59618702493974e+01  -7.09090521647069e+01 
       45500    6.72579237997141e+01  -6.82091055005986e+01 
       45600    7.86813208235866e+01  -7.27465970572287e+01 
       45700    8.38945814862387e+01  -7.13686921259810e+01 
       45800    5.92629361598260e+01  -7.04687008438231e+01 
       45900    8.77367794389978e+01  -6.83255765238785e+01 
       46000    7.85950715765744e+01  -6.87490300983109e+01 
       46100    5.43560303600216e+01  -6.76359600290216e+01 
       46200    7.84903354262856e+01  -7.19511130499260e+01 
       46300    5.58513618127238e+01  -6.86454645185432e+01 
       46400    9.29792531543809e+01  -6.95154006553475e+01 
       46500    5.25069781140877e+01  -7.19228381803232e+01 
       46600    5.02538544678149e+01  -7.18108079084044e+01 
       46700    8.80360386328932e+01  -6.88805436459148e+01 
       46800    4.74776673881088e+01  -7.11975170751217e+01 
       46900    8.05428218863789e+01  -6.95796098820942e+01 
       47000    6.31058908454434e+01  -6.83026412646122e+01 
       47100    4.47577069113002e+01  -7.23952599856994e+01 
       47200    6.76226610861238e+01  -7.27674935903955e+01 
       47300    8.46189368808623e+01  -6.84712985962852e+01 
       47400    7.19940979285294e+01  -7.13544311340725e+01 
       47500    4.12013824793474e+01  -7.36241200672419e+01 
       47600    4.81569839980767e+01  -7.08650948421608e+01 
       47700    7.78107827057872e+01  -7.18564611730756e+01 
       47800    6.37313366895276e+01  -6.80605032139448e+01 
       47900    8.07295402315061e+01  -7.20356329406663e+01 
       48000    6.99397601086343e+01  -6.96425186486725e+01 
       48100    7.50852890393853e+01  -6.89707001824772e+01 
       48200    8.04912975329081e+01  -7.13724141213435e+01 
       48300    4.95217680712781e+01  -6.94440533985477e+01 
       48400    5.45565677507872e+01  -6.83086501368072e+01 
       48500    7.96327838819792e+01  -7.17681509457893e+01 
       48600    6.46969184379361e+01  -7.07325786078791e+01 
       48700    5.31078893317801e+01  -6.93652177801614e+01 
       48800    9.26102269861748e+01  -7.06908546174772e+01 
       48900    8.00521271806044e+01  -7.11907951320615e+01 
       49000    4.72953070620055e+01  -7.10388158925393e+01 
       49100    9.32881406282498e+01  -6.95610285559127e+01 
       49200    7.62321141043169e+01  -6.86094143166693e+01 
       49300    4.90571258755963e+01  -6.94965226090589e+01 
       49400    8.17320842852254e+01  -7.18219006897410e+01 
       49500    4.47139521622694e+01  -6.69475535417236e+01 
       49600    5.80645385662402e+01  -6.97503345688176e+01 
       49700    6.98423641821738e+01  -6.97544940728214e+01 
       49800    7.34819830902882e+01  -6.89747125974595e+01 
       49900    8.65850996976924e+01  -7.02143039670146e+01 
       50000    6.71513754573422e+01  -7.12364199195321e+01 
       50100    6.92633707582358e+01  -7.31880950824658e+01 
       50200    8.93553020206934e+01  -7.19210475717442e+01 
       50300    6.47342048404555e+01  -7.01891146064470e+01 
       50400    7.47406553158426e+01  -6.96683073021596e+01 
       50500    6.92400808085753e+01  -7.17556112014886e+01 
       50600    6.73377647197323e+01  -7.05648445542282e+01 
       50700    7.33522316404864e+01  -6.99096769623566e+01 
       50800    6.07972142218831e+01  -7.03184654756027e+01 
       50900    5.72929657920893e+01  -7.03322618892402e+01 
       51000    9.62471349533017e+01  -7.16707926832064e+01 
       51100    5.92069731440295e+01  -6.92366062182666e+01 
       51200    6.16503952205703e+01  -6.97187175440582e+01 
       51300    7.17677556897980e+01  -7.00062936412527e+01 
       51400    5.22776332731112e+01  -6.94838290517783e+01 
       51500    6.21824424648569e+01  -6.73899355882851e+01 
       51600    9.51847069044257e+01  -6.87859429543701e+01 
       51700    8.60223548725221e+01  -6.77656554789034e+01 
       51800    7.26344387573945e+01  -6.87692515442358e+01 
       51900    7.59966653913919e+01  -7.02270539545127e+01 
       52000    8.15160155955949e+01  -7.00708751900536e+01 
       52100    6.35000200951676e+01  -7.15110771139316e+01 
       52200    6.41706535100288e+01  -6.98303334055755e+01 
       52300    6.47236321217609e+01  -6.94171608430140e+01 
       52400    7.64542151772122e+01  -6.86894737193675e+01 
       52500    7.00792864124998e+01  -7.17670804341479e+01 
       52600    6.75211105588176e+01  -6.81142151208049e+01 
       52700    7.49173366899243e+01  -7.07319531595064e+01 
       52800    6.50491474620458e+01  -6.96755282566029e+01 
       52900    6.99697878936353e+01  -6.79672159988970e+01 
       53000    7.43956220045793e+01  -7.00292053884465e+01 
       53100    5.59384109195511e+01  -7.19192556821925e+01 
       53200    8.56035723587699e+01  -6.90766530662939e+01 
       53300    7.91529112914605e+01  -7.10436997249050e+01 
       53400    6.52825461469453e+01  -6.94636503148751e+01 
       53500    6.62993526113921e+01  -6.93744047942623e+01 
       53600    7.39180745354204e+01  -7.18358373687687e+01 
       53700    5.58234404717396e+01  -7.16225701614474e+01 
       53800    5.68234148302360e+01  -7.08661882185338e+01 
       53900    9.45766705767018e+01  -7.10561493005847e+01 
       54000    7.25578514010078e+01  -7.00656763471458e+01 
       54100    5.13353966831871e+01  -6.99460261295372e+01 
       54200    7.98534523390808e+01  -7.09693401011749e+01 
       54300    7.64776853554484e+01  -7.12606085557507e+01 
       54400    6.68378551775319e+01  -7.16083559824627e+01 
       54500    7.44338103778243e+01  -6.91325303720510e+01 
       54600    6.08601774880422e+01  -6.98413293759733e+01 
       54700    7.39332660426688e+01  -6.96744173200529e+01 
       54800    9.58975295999748e+01  -7.19478804316160e+01 
       54900    8.14737824018261e+01  -6.90137221451298e+01 
       55000    5.09681222521977e+01  -6.91240998118239e+01 
       55100    8.19649276017780e+01  -6.99015728328772e+01 
       55200    6.93402552811315e+01  -6.98884457414355e+01 
       55300    8.72337136088401e+01  -7.25548497783183e+01 
       55400    8.17115039694315e+01  -7.20398876756641e+01 
       55500    6.56443050752241e+01  -7.04210353346691e+01 
       55600    7.63264334986300e+01  -7.07829383397332e+01 
       55700    6.58510641222808e+01  -6.94099020808238e+01 
       55800    7.84045077559612e+01  -6.90695576074406e+01 
       55900    5.77260280462657e+01  -6.93255005087638e+01 
       56000    4.14175241205096e+01  -7.09909737211974e+01 
       56100    5.57682751050570e+01  -6.71152672275106e+01 
       56200    8.46864614545918e+01  -7.01459383209919e+01 
       56300    7.78551656650110e+01  -7.16767583495186e+01 
       56400    5.07948482302983e+01  -7.06926551268885e+01 
       56500    7.66366777732058e+01  -7.06142024133110e+01 
       56600    7.09683325483818e+01  -7.15314044441079e+01 
       56700    6.11327371642406e+01  -7.18632530246083e+01 
       56800    7.64334337935250e+01  -7.10977995275643e+01 
       56900    7.11537824057774e+01  -7.05056901529391e+01 
       57000    5.74223685038931e+01  -7.08825043181658e+01 
       57100    7.50143939302221e+01  -6.99586789008751e+01 
       57200    5.84615498901173e+01  -7.04536078396772e+01 
       57300    6.25215551004106e+01  -7.05501234550722e+01 
       57400    8.85053620353946e+01  -6.67785496402931e+01 
       57500    6.28843824205237e+01  -6.89281908073797e+01 
       57600    6.00349233954774e+01  -7.11838381890338e+01 
       57700    8.51311663601463e+01  -6.98956641877382e+01 
       57800    7.79963481454500e+01  -6.88076822443970e+01 
       57900    4.17296996259424e+01  -6.95145908416328e+01 
       58000    7.58617579234568e+01  -7.13805445847443e+01 
       58100    6.91368673347765e+01  -6.75812007222698e+01 
       58200    5.94534276847302e+01  -6.69963211642987e+01 
       58300    7.50508873912730e+01  -6.90397235823281e+01 
       58400    7.67499082525037e+01  -7.27604634691856e+01 
       58500    4.33356106791562e+01  -7.10011122192326e+01 
       58600    7.33371804698260e+01  -7.17997107980839e+01 
       58700    8.39703847846476e+01  -7.11540175362167e+01 
       58800    5.17455002751034e+01  -6.60680736803271e+01 
       58900    9.08323859852378e+01  -6.71509883868930e+01 
       59000    7.69472018121496e+01  -7.06057832858097e+01 
       59100    4.62474299825500e+01  -6.83677491881439e+01 
       59200    8.88197458458198e+01  -7.04260137962819e+01 
       59300    9.22790543810385e+01  -6.92716085761827e+01 
       59400    5.27487931522789e+01  -6.99738320384426e+01 
       59500    1.02698475428090e+02  -7.16532395508279e+01 
       59600    6.95454889682558e+01  -6.97338442421229e+01 
       59700    9.14101350430592e+01  -7.01352400931332e+01 
       59800    4.87629982914556e+01  -7.09167491139872e+01 
       59900    5.85674542645716e+01  -7.14970107083599e+01 
       60000    8.09973755367125e+01  -7.03853124525840e+01 
       60100    8.10138400451934e+01  -7.08983625800007e+01 
       60200    8.39161300517916e+01  -7.03089453982448e+01 
       60300    7.28855200855659e+01  -6.95010789163006e+01 
       60400    5.75051651751521e+01  -6.84887281311008e+01 
       60500    7.06075388106100e+01  -6.76440394551796e+01 
       60600    6.25194120072751e+01  -7.06247385889372e+01 
       60700    5.21783619787978e+01  -6.89390811200928e+01 
       60800    7.05726395383122e+01  -6.95921015445835e+01 
       60900    7.16165764960774e+01  -7.15042076727214e+01 
       61000    5.79003824147757e+01  -7.14809132451432e+01 
       61100    6.29919323917050e+01  -7.09534176043736e+01 
       61200    7.74411923567063e+01  -6.91841651897090e+01 
       61300    8.66336219418638e+01  -6.72498602022176e+01 
       61400    5.88998703176674e+01  -7.16217828740142e+01 
       61500    7.76906160766217e+01  -7.04217110468014e+01 
       61600    8.24665632917039e+01  -7.03382530019546e+01 
       61700    6.64768618033049e+01  -6.77173085528165e+01 
       61800    7.44296076205640e+01  -6.90133868750315e+01 
       61900    7.92028563758421e+01  -7.06302154365499e+01 
       62000    6.17130329472370e+01  -6.99141359300534e+01 
       62100    6.84832908788264e+01  -7.04439302249318e+01 
       62200    8.17154057012120e+01  -7.18989565439048e+01 
       62300    6.55088191078961e+01  -6.97335610785718e+01 
       62400    7.01148711500813e+01  -6.91770563385867e+01 
       62500    8.82446471966182e+01  -7.00262520697639e+01 
       62600    7.67277098198248e+01  -6.88924549668032e+01 
       62700    4.15129205359592e+01  -7.15498815088079e+01 
       62800    8.15478879842613e+01  -6.84043695466704e+01 
       62900    4.44088734993046e+01  -7.21034310937549e+01 
       63000    8.54732695861664e+01  -6.85234467734886e+01 
       63100    5.31736767088284e+01  -7.27103061795826e+01 
       63200    5.65874100008009e+01  -7.09275540030699e+01 
       63300    7.97903378759479e+01  -6.78817401338400e+01 
       63400    7.29823347067295e+01  -7.19548097533951e+01 
       63500    7.67155179682087e+01  -6.74185116678279e+01 
       63600    6.22260186773221e+01  -6.65595453921755e+01 
       63700    7.66314193842708e+01  -7.11622844660043e+01 
       63800    7.63840377992501e+01  -7.23064092975678e+01 
       63900    5.55482390397346e+01  -7.02088219391270e+01 
       64000    5.28136565304319e+01  -6.88967258284112e+01 
       64100    7.82567016835290e+01  -7.14653691093873e+01 
       64200    4.13592401232027e+01  -7.38225451469704e+01 
       64300    6.92294177813038e+01  -6.97426834792004e+01 
       64400    8.05539769951787e+01  -7.11132028682973e+01 
       64500    6.57448763924388e+01  -7.04175165197312e+01 
       64600    6.37758444324118e+01  -7.17041544193589e+01 
       64700    6.35360164001979e+01  -7.18420612353067e+01 
       64800    5.99074368133296e+01  -7.10085660015680e+01 
       64900    6.74517807636699e+01  -7.01495819344963e+01 
       65000    6.39805957177075e+01  -6.98914424215367e+01 
       65100    7.52404202874801e+01  -6.87252118677130e+01 
       65200    6.79372555019499e+01  -6.92930715185066e+01 
       65300    7.15679005983230e+01  -7.14460402415098e+01 
       65400    6.65444353787765e+01  -7.10360550758621e+01 
       65500    5.46253189507593e+01  -7.06386956203208e+01 
       65600    8.37372068016471e+01  -6.80934724720926e+01 
       65700    6.48859475116856e+01  -6.56019642133824e+01 
       65800    6.08728849661691e+01  -6.95956382370898e+01 
       65900    7.37066633141576e+01  -7.08634724722316e+01 
       66000    7.04888248993083e+01  -6.96139232083500e+01 
       66100    6.48962956215259e+01  -6.93822127822872e+01 
       66200    6.52703374015163e+01  -6.98897741389449e+01 
       66300    5.87351568016568e+01  -7.13825945330240e+01 
       66400    3.62034124878669e+01  -7.11878727528595e+01 
       66500    7.65345440151281e+01  -6.97776242053105e+01 
       66600    1.06940630993733e+02  -6.96719027538430e+01 
       66700    9.42728192219845e+01  -6.94074684462560e+01 
       66800    6.63005272018420e+01  -6.94058367196874e+01 
       66900    6.22211740862291e+01  -7.17133928590142e+01 
       67000    8.48856885898431e+01  -6.87664764061448e+01 
       67100    5.22528257159285e+01  -6.97251980075573e+01 
       67200    8.87621271677894e+01  -7.01654296713395e+01 
       67300    8.04073992967444e+01  -7.03332434822483e+01 
       67400    4.11207762440336e+01  -7.07142017477106e+01 
       67500    4.88958887432401e+01  -7.11030584858976e+01 
       67600    8.22125163999110e+01  -6.85759293005533e+01 
       67700    6.67152793903362e+01  -7.20266205704954e+01 
       67800    7.07815635143525e+01  -6.88878443225292e+01 
       67900    7.57265222519555e+01  -6.82473729150794e+01 
       68000    6.89402621057037e+01  -7.31407681932772e+01 
       68100    7.99187275505713e+01  -6.82571208239215e+01 
       68200    8.33971496072584e+01  -6.75179250059209e+01 
       68300    7.13701268595968e+01  -6.69798491354342e+01 
       68400    5.29702784682539e+01  -6.49965878261342e+01 
       68500    9.85643449042640e+01  -7.08480246798761e+01 
       68600    8.82779332080917e+01  -7.21714254776267e+01 
       68700    6.39643297294230e+01  -6.64953462397130e+01 
       68800    7.81425303148225e+01  -6.54036136273198e+01 
       68900    7.11716034356301e+01  -6.91228265669412e+01 
       69000    7.62266804496508e+01  -7.14306285605982e+01 
       69100    7.65477797121454e+01  -6.79449309619075e+01 
       69200    6.16456494994487e+01  -6.91316102759384e+01 
       69300    8.06312957004459e+01  -7.20176727076674e+01 
       69400    8.31576667579047e+01  -7.19254440635475e+01 
       69500    6.50654337485911e+01  -7.17330086331912e+01 
       69600    6.52052611738520e+01  -6.84111246339875e+01 
       69700    5.41026115501946e+01  -7.24194517126297e+01 
       69800    6.30184365983958e+01  -6.83514825677004e+01 
       69900    7.80245305738520e+01  -6.96844335803693e+01 
       70000    9.31879446835456e+01  -6.94723301567450e+01 
       70100    7.31633701054164e+01  -6.97038967605500e+01 
       70200    6.43973921660453e+01  -7.11059668020531e+01 
       70300    7.30740226402390e+01  -6.95759462676178e+01 
       70400    8.40064925786640e+01  -6.90957106688357e+01 
       70500    6.51271697396238e+01  -6.70321783590201e+01 
       70600    7.41447521641774e+01  -7.07974145102478e+01 
       70700    7.07487498170387e+01  -6.73205170826167e+01 
       70800    6.11960923639146e+01  -6.92977179335368e+01 
       70900    7.25298381269186e+01  -7.09447773169555e+01 
       71000    7.55142574885571e+01  -6.97594726583700e+01 
       71100    4.29072278549584e+01  -7.06069301261350e+01 
       71200    5.23895402790342e+01  -6.98742853920151e+01 
       71300    8.86320560987340e+01  -6.94045682598069e+01 
       71400    9.00611452302830e+01  -6.82861770047805e+01 
       71500    5.74812040281784e+01  -6.92692887421198e+01 
       71600    7.57838509604730e+01  -6.92556786183032e+01 
       71700    8.07736591646377e+01  -7.24149076549444e+01 
       71800    8.21113975124056e+01  -7.21497146595054e+01 
       71900    6.51447040397858e+01  -7.31765379467817e+01 
       72000    6.55540520565732e+01  -7.21918288390237e+01 
       72100    7.20817600913935e+01  -7.21543319935790e+01 
       72200    6.19451636164935e+01  -7.22935639123613e+01 
       72300    4.71217596129604e+01  -6.85099278218522e+01 
       72400    9.00571158283998e+01  -6.75208921730620e+01 
       72500    7.32011903445986e+01  -6.82680047790637e+01 
       72600    7.83468239821424e+01  -7.23522733347032e+01 
       72700    8.34142668960891e+01  -7.11964134171401e+01 
       72800    7.30604847574879e+01  -7.07836531590644e+01 
       72900    6.58865579044820e+01  -7.12155364110598e+01 
       73000    5.99665326783017e+01  -7.03229673131629e+01 
       73100    5.29452757016844e+01  -7.12645257548865e+01 
       73200    5.81670355819250e+01  -6.91614599464397e+01 
       73300    1.09853834031629e+02  -7.03184744301911e+01 
       73400    9.87617839460525e+01  -7.01285126110848e+01 
       73500    6.96007554256520e+01  -6.82336089093308e+01 
       73600    4.48876634959824e+01  -6.92053739826673e+01 
       73700    5.77558621110466e+01  -6.86449108036270e+01 
       73800    7.56127455671948e+01  -7.17025569868248e+01 
       73900    6.93140311860701e+01  -7.20953513710112e+01 
       74000    8.89380559019456e+01  -7.20007529628245e+01 
       74100    5.67227168068899e+01  -7.07237518698346e+01 
       74200    6.92164961639293e+01  -6.97749996985450e+01 
       74300    1.14522107128331e+02  -6.94934376720447e+01 
       74400    7.95147049608866e+01  -6.89025846521524e+01 
       74500    6.04836700375372e+01  -7.00548152169650e+01 
       74600    7.37036236580326e+01  -7.16398748600267e+01 
       74700    7.84616777196112e+01  -7.13396487622757e+01 
       74800    7.39354185702406e+01  -7.11589143497025e+01 
       74900    8.76362771665378e+01  -6.98673602625255e+01 
       75000    7.22944250930919e+01  -7.04165150954699e+01 
       75100    8.23851583898468e+01  -6.90042084736690e+01 
       75200    5.98979581523081e+01  -7.21497544631760e+01 
       75300    8.20636318169406e+01  -7.18941571291110e+01 
       75400    9.07649592026795e+01  -6.88209655379990e+01 
       75500    9.24198944789886e+01  -6.80772788392545e+01 
       75600    5.37280586406236e+01  -7.02673259469263e+01 
       75700    6.30155259907247e+01  -7.32546415216479e+01 
       75800    8.46469120878042e+01  -7.28159877070233e+01 
       75900    6.48280745804001e+01  -7.05534751174440e+01 
       76000    7.13821646038914e+01  -6.94314661229707e+01 
       76100    8.10676064243204e+01  -6.91298399348596e+01 
       76200    8.21338609794421e+01  -7.08131455861250e+01 
       76300    6.79044127075362e+01  -7.05948847648933e+01 
       76400    7.86457839595337e+01  -6.78894026459284e+01 
       76500    6.66169696162768e+01  -7.08086593243415e+01 
       76600    8.74122842573546e+01  -6.86792645859786e+01 
       76700    6.11071448190955e+01  -7.07771607244669e+01 
       76800    7.04919083207113e+01  -7.19346861373179e+01 
       76900    6.80707953682239e+01  -6.65216677260196e+01 
       77000    6.72753882087715e+01  -6.87303543873774e+01 
       77100    7.00653997465999e+01  -6.97695869548884e+01 
       77200    5.97745929582028e+01  -7.10151207074197e+01 
       77300    6.38544031177896e+01  -6.75296819735679e+01 
       77400    7.51251699733436e+01  -7.01634575526640e+01 
       77500    7.41681102402731e+01  -7.16009469689578e+01 
       77600    8.05476951935499e+01  -6.95543093181595e+01 
       77700    7.16271482651038e+01  -7.01774148364382e+01 
       77800    6.00634765319069e+01  -6.73858155817883e+01 
       77900    7.30495827294592e+01  -7.18418590005530e+01 
       78000    8.18604068005285e+01  -7.00094121642720e+01 
       78100    7.48465141218139e+01  -7.09694445171925e+01 
       78200    7.49257231111038e+01  -7.02179150772050e+01 
       78300    7.74677753030832e+01  -6.98553841442272e+01 
       78400    7.10175686501322e+01  -7.05491816594073e+01 
       78500    6.75896471515361e+01  -6.92998472428331e+01 
       78600    1.01231013818916e+02  -6.99079958506534e+01 
       78700    8.60418481534967e+01  -7.12354839924717e+01 
       78800    6.59732468635922e+01  -6.83518236514264e+01 
       78900    7.22757524730104e+01  -7.15995358908512e+01 
       79000    6.15308969627374e+01  -6.83666062799119e+01 
       79100    6.18436594853396e+01  -7.21370096359337e+01 
       79200    5.20711621203833e+01  -7.16202400335752e+01 
       79300    8.04529815180927e+01  -6.71843582046534e+01 
       79400    7.44275552432293e+01  -7.12442090588900e+01 
       79500    8.10715850345509e+01  -7.00378840929293e+01 
       79600    6.65357528912560e+01  -7.01419753447664e+01 
       79700    6.81111342916412e+01  -7.05150151589839e+01 
       79800    7.68813777136833e+01  -7.13171649064246e+01 
       79900    6.64006365872245e+01  -7.07508437163538e+01 
       80000    7.98588160955485e+01  -7.00349473476269e+01 
       80100    6.24826912204889e+01  -7.10686848487112e+01 
       80200    9.07056473454388e+01  -6.95288378248601e+01 
       80300    5.38507394080650e+01  -6.96776807682564e+01 
       80400    7.90986650207684e+01  -7.13023702500927e+01 
       80500    9.04457426203436e+01  -7.04153148178647e+01 
       80600    5.05157070013395e+01  -6.95431133074902e+01 
       80700    7.72877917729641e+01  -7.19253588625749e+01 
       80800    7.54554157361927e+01  -7.16155700480051e+01 
       80900    6.85949658717813e+01  -6.79229315837288e+01 
       81000    5.21583582103974e+01  -7.23578098180868e+01 
       81100    8.08978030188727e+01  -7.09917517824340e+01 
       81200    3.71017182438187e+01  -7.17398654557886e+01 
       81300    6.36788896604348e+01  -7.11763462727621e+01 
       81400    6.70084017269338e+01  -6.85134051436928e+01 
       81500    7.22919815907224e+01  -7.00402376524249e+01 
       81600    9.02452661918811e+01  -7.23504082154363e+01 
       81700    8.90445879963506e+01  -6.73760350667329e+01 
       81800    1.04527273373803e+02  -7.10307201059191e+01 
       81900    5.43858241756113e+01  -6.83349983902368e+01 
       82000    6.30861855859638e+01  -6.99026932878210e+01 
       82100    8.21841832857855e+01  -7.13631962726220e+01 
       82200    5.18453998125580e+01  -7.09307589827300e+01 
       82300    6.38389244343668e+01  -7.11920467917256e+01 
       82400    7.92817400206650e+01  -7.08925580112857e+01 
       82500    5.31375506229224e+01  -6.97451529306046e+01 
       82600    5.48392072803071e+01  -6.96656124117722e+01 
       82700    7.22114135570417e+01  -6.77289513717470e+01 
       82800    6.24478809832102e+01  -7.04321923317525e+01 
       82900    7.27819712373014e+01  -7.14217191529537e+01 
       83000    6.43934726243869e+01  -7.09574351691403e+01 
       83100    6.65800840513301e+01  -7.16878136012600e+01 
       83200    6.12328934980624e+01  -6.94759355168584e+01 
       83300    6.87128046223225e+01  -6.88867376413502e+01 
       83400    6.63340368819604e+01  -6.87982737217693e+01 
       83500    6.45175259885998e+01  -7.25211990755515e+01 
       83600    8.22756021221027e+01  -6.93588886298708e+01 
       83700    6.74352037002496e+01  -6.91615916867303e+01 
       83800    4.60442452877737e+01  -6.95363771019697e+01 
       83900    8.12736740943040e+01  -6.99080922364298e+01 
       84000    7.15645521625190e+01  -7.13996654025666e+01 
       84100    6.83866400245494e+01  -6.83883519652498e+01 
       84200    7.45507306575592e+01  -7.04313247347898e+01 
       84300    7.17042546257286e+01  -7.06449208383026e+01 
       84400    8.22913845677309e+01  -7.14401957836098e+01 
       84500    6.70153787204726e+01  -7.12880980774235e+01 
       84600    7.27247775898874e+01  -7.08304390420572e+01 
       84700    7.85147145660119e+01  -6.95633908893877e+01 
       84800    7.43815528420410e+01  -7.06896986302046e+01 
       84900    8.85729643575928e+01  -7.03726614041251e+01 
       85000    7.42570781254685e+01  -7.02492536035987e+01 
       85100    5.44872891191903e+01  -6.88396282490195e+01 
       85200    9.25622671532440e+01  -7.15170262995425e+01 
       85300    6.75663130283092e+01  -7.06745915125831e+01 
       85400    7.20647243570323e+01  -7.03722789075676e+01 
       85500    6.69650151781851e+01  -7.01516616432849e+01 
       85600    8.92314120208538e+01  -7.05538819942784e+01 
       85700    7.39555346067573e+01  -7.00440860277539e+01 
       85800    7.86038246129021e+01  -6.97767322524145e+01 
       85900    7.80111067825673e+01  -7.06297758218199e+01 
       86000    9.40984619154929e+01  -6.86627090881969e+01 
       86100    6.09014521571299e+01  -6.90526325812941e+01 
       86200    6.19768927873456e+01  -6.81033799949206e+01 
       86300    7.66800510724487e+01  -6.99249204131941e+01 
       86400    7.60858535738020e+01  -7.05448369548372e+01 
       86500    7.59352819538823e+01  -6.89745287014960e+01 
       86600    7.25927270023411e+01  -6.75964467395125e+01 
       86700    7.02799471889973e+01  -7.10548764658094e+01 
       86800    3.79425833419991e+01  -6.99530230850992e+01 
       86900    4.76327979598130e+01  -7.09762709399579e+01 
       87000    5.50190312601079e+01  -7.22042555243547e+01 
       87100    9.41432379070568e+01  -7.04577148714600e+01 
       87200    6.13539866967937e+01  -6.89593277502695e+01 
       87300    5.45205490562217e+01  -7.03008613634729e+01 
       87400    7.50214803548742e+01  -7.04759594751792e+01 
       87500    6.11662791194254e+01  -7.12344648276681e+01 
       87600    7.63072128689293e+01  -7.02312567247334e+01 
       87700    7.84316570674595e+01  -6.99913022869190e+01 
       87800    4.42159105596895e+01  -6.98120965294216e+01 
       87900    6.52393123750461e+01  -6.99999379996775e+01 
       88000    9.62488555471365e+01  -6.91295154424171e+01 
       88100    6.12414131107301e+01  -6.97088401903553e+01 
       88200    8.37183772154013e+01  -7.00665436369432e+01 
       88300    7.55632162932269e+01  -7.13726261513007e+01 
       88400    6.47527885116774e+01  -7.19775457791488e+01 
       88500    5.56807047269146e+01  -7.21224418793900e+01 
       88600    6.89606104677357e+01  -7.13986794517047e+01 
       88700    5.68004158642359e+01  -6.90100837815159e+01 
       88800    7.68764598697050e+01  -6.99146070671473e+01 
       88900    6.74337453658861e+01  -7.07421204222812e+01 
       89000    6.28645144211648e+01  -7.19239203669789e+01 
       89100    2.06073873210016e+01  -6.72875711478434e+01 
       89200    5.32414950166495e+01  -6.98268802937714e+01 
       89300    6.38261690874815e+01  -7.26578640128063e+01 
       89400    7.90753094694534e+01  -6.99838598483587e+01 
       89500    7.50256995382915e+01  -6.88500264396838e+01 
       89600    5.69832441775392e+01  -6.90397780522131e+01 
       89700    5.16353606184862e+01  -7.10048036989359e+01 
       89800    8.57118079413512e+01  -7.09965988416585e+01 
       89900    7.37265728114532e+01  -6.81439386983549e+01 
       90000    7.17124080453362e+01  -6.76224108669930e+01 
       90100    5.77334311610617e+01  -6.75663495040739e+01 
       90200    4.62848686723116e+01  -6.97881020753190e+01 
       90300    4.47863964729654e+01  -6.79599904949767e+01 
       90400    7.11197646269170e+01  -6.96263700955650e+01 
       90500    8.24962442114305e+01  -7.03656906917806e+01 
       90600    6.32782677035980e+01  -7.00302828859219e+01 
       90700    8.26392101409011e+01  -7.05027758480325e+01 
       90800    6.75633364438134e+01  -6.89987183696738e+01 
       90900    5.89902628910991e+01  -7.05255624238140e+01 
       91000    8.02157294802156e+01  -7.01884466357490e+01 
       91100    8.92773774763282e+01  -6.88459757511375e+01 
       91200    4.90684145978577e+01  -6.87269657174875e+01 
       91300    6.11006292019579e+01  -7.02046660477270e+01 
       91400    8.97155917014629e+01  -6.96701672652034e+01 
       91500    7.08678996833191e+01  -6.89334222814247e+01 
       91600    5.13720680908575e+01  -6.97405316831713e+01 
       91700    6.30014389153809e+01  -7.01278311887824e+01 
       91800    6.65332025907095e+01  -6.99190374557828e+01 
       91900    1.06537431521524e+02  -7.02241734956041e+01 
       92000    8.66054249390174e+01  -7.14826006189938e+01 
       92100    7.41087030906915e+01  -7.08979907656406e+01 
       92200    5.97773107346232e+01  -6.80787300324649e+01 
       92300    6.33314522967927e+01  -6.76304417165718e+01 
       92400    7.64647420240507e+01  -7.08223764605543e+01 
       92500    5.08933375112883e+01  -6.82604528559120e+01 
       92600    7.10139740896727e+01  -6.86445593601348e+01 
       92700    5.85580589024876e+01  -6.94527108256369e+01 
       92800    8.17241551325656e+01  -7.05726855703933e+01 
       92900    8.20621387797937e+01  -6.96779678046371e+01 
       93000    6.33564783498587e+01  -7.07995678282891e+01 
       93100    7.92234300559441e+01  -6.97379954836443e+01 
       93200    1.00247085660003e+02  -7.00086692610334e+01 
       93300    7.09133150777830e+01  -6.91251713203570e+01 
       93400    5.16290271007692e+01  -7.13349489015246e+01 
       93500    7.85349218112597e+01  -6.85367942182901e+01 
       93600    7.43471028548163e+01  -7.08594533684403e+01 
       93700    6.92081762452248e+01  -6.89427908705430e+01 
       93800    7.32984276980940e+01  -6.69760208634386e+01 
       93900    9.95382424424128e+01  -6.91297806331400e+01 
       94000    5.44694400857846e+01  -7.09890495546034e+01 
       94100    3.26655867997993e+01  -7.18892245204433e+01 
       94200    7.96760790062566e+01  -6.86084277313099e+01 
       94300    5.33828903195663e+01  -7.18333665664117e+01 
       94400    7.36902169628143e+01  -6.87484834836889e+01 
       94500    8.78121911104593e+01  -7.05848702509353e+01 
       94600    6.10894137001010e+01  -6.84623995306533e+01 
       94700    8.24639895619944e+01  -6.82101266103293e+01 
       94800    7.39019623651982e+01  -6.82094653133959e+01 
       94900    8.03692906802552e+01  -6.93425376271762e+01 
       95000    8.15926672394539e+01  -7.12006963244517e+01 
       95100    8.67382224192040e+01  -6.86986099152196e+01 
       95200    5.98453588866525e+01  -6.98343675273935e+01 
       95300    6.62120918982972e+01  -7.10771642125753e+01 
       95400    8.06591749546558e+01  -7.33694963728942e+01 
       95500    7.41339340667074e+01  -6.78391538068000e+01 
       95600    7.94099790978584e+01  -6.92451666013696e+01 
       95700    7.25088642577502e+01  -6.94410678343225e+01 
       95800    7.81880974226306e+01  -7.03901029822728e+01 
       95900    5.76587314994542e+01  -6.97646763335121e+01 
       96000    6.32206934738527e+01  -6.91458091178264e+01 
       96100    7.32446593068284e+01  -6.92663484979159e+01 
       96200    6.74241769840381e+01  -6.96670145094191e+01 
       96300    5.63746702791420e+01  -7.17061200886011e+01 
       96400    4.06221285012600e+01  -7.08069565807698e+01 
       96500    7.87353591712277e+01  -6.81151431108276e+01 
       96600    6.01004832561944e+01  -7.01511754030955e+01 
       96700    6.95881468701491e+01  -6.88389022343313e+01 
       96800    6.81749788036296e+01  -6.93541496807740e+01 
       96900    7.34021101255270e+01  -7.20459642190891e+01 
       97000    8.07759889760827e+01  -6.70267185468077e+01 
       97100    6.47003963086337e+01  -6.96361500834069e+01 
       97200    8.67831317770258e+01  -7.08945288389000e+01 
       97300    8.26264742157102e+01  -7.04220153231046e+01 
       97400    5.83543356976841e+01  -6.90430201799215e+01 
       97500    7.47012592903640e+01  -7.23148772175672e+01 
       97600    7.95843220780986e+01  -6.72625596761621e+01 
       97700    6.85932925292818e+01  -6.81633748181621e+01 
       97800    8.66310402872643e+01  -7.16622641712989e+01 
       97900    4.16796858208474e+01  -6.89387543901052e+01 
       98000    6.00119936170696e+01  -6.94275443170326e+01 
       98100    7.93330620087633e+01  -7.20891899268361e+01 
       98200    7.73405124646192e+01  -7.14694958637003e+01 
       98300    6.27494722216075e+01  -7.05028784209455e+01 
       98400    6.49250232318453e+01  -7.10927328304675e+01 
       98500    6.26620709675712e+01  -7.06959825117463e+01 
       98600    6.79646745494422e+01  -7.09219680363782e+01 
       98700    7.73034276798043e+01  -6.99378866792896e+01 
       98800    6.75904465871801e+01  -7.04905902832900e+01 
       98900    5.64368434712890e+01  -7.11278736509365e+01 
       99000    6.40829301118828e+01  -7.03029914872101e+01 
       99100    7.41189846494918e+01  -6.84788479487702e+01 
       99200    5.51731132641002e+01  -7.19968870589581e+01 
       99300    8.07634846693045e+01  -7.04627988774840e+01 
       99400    6.44012730584359e+01  -6.87687101682701e+01 
       99500    5.59168654826625e+01  -7.08750564537587e+01 
       99600    5.65466768939479e+01  -7.11645875914554e+01 
       99700    8.34056701554064e+01  -7.03211381536599e+01 
       99800    7.17718317045665e+01  -6.78635462295992e+01 
       99900    7.02039912118261e+01  -7.26754422786482e+01 
# step         phi                    psi                   
      100000    8.12091848322172e+01  -6.71430208861812e+01 
      100100    7.73634425420786e+01  -6.87867101655792e+01 
      100200    9.22885293224198e+01  -6.95759322007000e+01 
      100300    1.14324377824641e+02  -7.08269010463955e+01 
      100400    9.32808658003965e+01  -6.88062180093439e+01 
      100500    6.16881070686973e+01  -7.34505622437910e+01 
      100600    7.53168889953255e+01  -6.83123149229306e+01 
      100700    8.65357228241703e+01  -6.77997774049743e+01 
      100800    5.48412665776436e+01  -7.27022579276164e+01 
      100900    2.53990239306123e+01  -7.02548399513358e+01 
      101000    7.30176079059565e+01  -6.89737084082736e+01 
      101100    4.21982079413045e+01  -7.07336421667308e+01 
      101200    9.17178210928227e+01  -7.10749763500604e+01 
      101300    5.94344855924769e+01  -7.14742583471232e+01 
      101400    8.51308624437986e+01  -6.97729859447690e+01 
      101500    7.83650855831953e+01  -6.89889331016013e+01 
      101600    6.20790738646127e+01  -6.92339674302282e+01 
      101700    5.43434751467321e+01  -6.82504367834438e+01 
      101800    7.78565900680897e+01  -6.79680966978376e+01 
      101900    6.51524113759183e+01  -7.09464437421952e+01 
      102000    6.22846420333434e+01  -7.07671560558148e+01 
      102100    8.06711919892519e+01  -7.06331687016442e+01 
      102200    5.70846087866455e+01  -6.98055373535988e+01 
      102300    7.21698019934332e+01  -7.16031739880519e+01 
      102400    7.53000234095536e+01  -7.21285810467337e+01 
      102500    5.58668268188464e+01  -7.16399826821151e+01 
      102600    6.74737513296808e+01  -7.08106017504366e+01 
      102700    7.56290494633353e+01  -6.84049812501063e+01 
      102800    5.00664393271083e+01  -7.10468515474189e+01 
      102900    4.61247180156069e+01  -7.00172062497090e+01 
      103000    6.20682334239430e+01  -7.08518348806077e+01 
      103100    5.07063393345771e+01  -6.90154491609160e+01 
      103200    6.20783543269216e+01  -7.12008531576922e+01 
      103300    9.21253797742755e+01  -6.90467717190020e+01 
      103400    7.41721833529258e+01  -6.84750499912784e+01 
      103500    7.98901147363741e+01  -7.03306388376662e+01 
      103600    7.73511496672262e+01  -7.08166787986089e+01 
      103700    5.95921384775724e+01  -6.85622642152413e+01 
      103800    7.73367867186804e+01  -7.03950970253337e+01 
      103900    6.11606365342388e+01  -7.07004509286315e+01 
      104000    7.98764144297947e+01  -7.18067379110613e+01 
      104100    6.58295102552198e+01  -6.77116511906737e+01 
      104200    5.76028468393462e+01  -7.21787755187306e+01 
      104300    6.85606985360247e+01  -6.79588114243806e+01 
      104400    8.84055119508219e+01  -7.00722468254200e+01 
      104500    6.01152455518317e+01  -7.17213488315169e+01 
      104600    6.29417760247506e+01  -6.95739901385875e+01 
      104700    8.06873610112723e+01  -6.92569622851943e+01 
      104800    8.65844155236599e+01  -7.10521013863379e+01 
      104900    6.07691043967605e+01  -7.07894668997430e+01 
      105000    7.20654374194216e+01  -7.13663508930779e+01 
      105100    3.90974244549167e+01  -6.96985442720119e+01 
      105200    3.30602380095498e+01  -7.04697183332792e+01 
      105300    3.18427017196990e+01  -6.90873085216031e+01 
      105400    6.95509680274914e+01  -7.08504680136389e+01 
      105500    6.15946435937737e+01  -6.88124220402051e+01 
      105600    5.96454738853003e+01  -6.96864469802164e+01 
      105700    4.99610679507432e+01  -6.87937841535730e+01 
      105800    8.28477508172155e+01  -7.07727957741892e+01 
      105900    6.44124973099842e+01  -6.97284141993421e+01 
      106000    6.24465266354640e+01  -7.08810365502948e+01 
      106100    7.94203993936672e+01  -7.03621167488960e+01 
      106200    7.83252279697562e+01  -6.94900081679157e+01 
      106300    7.16075013599991e+01  -7.03060492751963e+01 
      106400    8.08640436641127e+01  -7.03088691768746e+01 
      106500    7.40151328412118e+01  -7.05454984409126e+01 
      106600    7.00818576583043e+01  -7.19669973675649e+01 
      106700    6.08259595325899e+01  -6.94019107281338e+01 
      106800    5.37282771109455e+01  -7.03184704759769e+01 
      106900    7.32012844486939e+01  -6.94436346503436e+01 
      107000    7.54576027446312e+01  -6.95088999297852e+01 
      107100    7.36768092779639e+01  -6.95607443861089e+01 
      107200    7.90548474546057e+01  -6.78013330139833e+01 
      107300    5.43287000584239e+01  -7.17218433083964e+01 
      107400    6.68387953346453e+01  -7.19641625139141e+01 
      107500    5.57277055223300e+01  -6.98642905698895e+01 
      107600    8.13862437928902e+01  -6.99716006646674e+01 
      107700    6.67976369958284e+01  -6.95401986801736e+01 
      107800    7.71454694339867e+01  -6.91034417374697e+01 
      107900    1.03712300973890e+02  -7.07606633750101e+01 
      108000    9.24411059956493e+01  -6.93834412699483e+01 
      108100    6.00071231061463e+01  -7.01667963946956e+01 
      108200    7.15891367095998e+01  -7.08212855726710e+01 
      108300    5.21682633060881e+01  -6.84136557919825e+01 
      108400    5.94672643856449e+01  -6.90572208813631e+01 
      108500    8.29642616018194e+01  -6.92058976457842e+01 
      108600    6.38489054344582e+01  -6.90634366259896e+01 
      108700    7.52390118567740e+01  -7.14581389202276e+01 
      108800    6.49522582300999e+01  -7.12339703719443e+01 
      108900    8.34249666218834e+01  -6.93846184027963e+01 
      109000    6.90401945348666e+01  -7.00750282212632e+01 
      109100    6.59708390137395e+01  -7.10967568811139e+01 
      109200    7.03339472426538e+01  -7.00584177488713e+01 
      109300    5.36702832979303e+01  -7.03256753664155e+01 
      109400    6.18167942778531e+01  -7.00191370217565e+01 
      109500    7.97290908929161e+01  -6.95358599747724e+01 
      109600    5.98191503528961e+01  -7.07639052249752e+01 
      109700    6.98922130924838e+01  -7.02118987892034e+01 
      109800    7.80364477657083e+01  -6.96398581797556e+01 
      109900    7.15159779749623e+01  -7.07251595224516e+01 
      110000    8.00358421863448e+01  -7.01563722174879e+01 
      110100    5.90416643226235e+01  -6.96551893382547e+01 
      110200    8.45691303116782e+01  -7.03806425075451e+01 
      110300    6.50127852410236e+01  -6.93084178953432e+01 
      110400    6.43647417921779e+01  -7.13522083756519e+01 
      110500    8.16718023525261e+01  -7.07068511967732e+01 
      110600    7.15186271080631e+01  -6.97700244140389e+01 
      110700    6.37573957359740e+01  -7.02399342031636e+01 
      110800    6.09379762061286e+01  -7.03449216828958e+01 
      110900    8.06962081495437e+01  -7.03490516404560e+01 
      111000    7.39492866341092e+01  -7.03270323106349e+01 
      111100    5.59863281152284e+01  -6.96328165014472e+01 
      111200    6.87392524266077e+01  -6.99802229038228e+01 
      111300    5.33683605415083e+01  -7.12230379350713e+01 
      111400    5.80820410438381e+01  -6.85014748132991e+01 
      111500    6.64809339069865e+01  -6.97161618462536e+01 
      111600    6.36492189252374e+01  -6.95697428663604e+01 
      111700    6.45228210505729e+01  -6.93151739211681e+01 
      111800    8.10699698880192e+01  -6.97334993521122e+01 
      111900    7.64731077248319e+01  -6.89925504039311e+01 
      112000    5.32487772388445e+01  -6.83628339215036e+01 
      112100    8.81965776001025e+01  -7.09061412599325e+01 
      112200    1.10728040137366e+02  -6.76870220811945e+01 
      112300    8.98424916495591e+01  -6.92149325457574e+01 
      112400    6.22796094394161e+01  -6.97647291662946e+01 
      112500    5.23160272216038e+01  -6.88876234985586e+01 
      112600    6.69155566973548e+01  -7.09053700995731e+01 
      112700    6.47669340064568e+01  -6.97317711437282e+01 
      112800    7.09759755204440e+01  -7.04813308063173e+01 
      112900    7.29999999667694e+01  -7.03382536306705e+01 
      113000    7.63020433259660e+01  -7.00543481752001e+01 
      113100    6.69701064839866e+01  -7.03018649812875e+01 
      113200    7.86241994516560e+01  -6.90757373151929e+01 
      113300    7.29802528069490e+01  -7.01307504539442e+01 
      113400    7.56527603147002e+01  -6.96094462543378e+01 
      113500    7.22756273131102e+01  -6.95123128397347e+01 
      113600    5.94951165307654e+01  -6.86319276098227e+01 
      113700    8.48212887053120e+01  -7.05686183636601e+01 
      113800    5.56550308560915e+01  -7.13847474445206e+01 
      113900    7.40364228356166e+01  -6.88872054762366e+01 
      114000    8.32643448990692e+01  -7.21431911801012e+01 
      114100    5.02408453802904e+01  -6.82394044823368e+01 
      114200    4.06827827825500e+01  -6.91424798953319e+01 
      114300    2.76017902418441e+01  -6.96236319079090e+01 
      114400    8.29506334358145e+01  -6.89056838725969e+01 
      114500    5.92479900108159e+01  -6.96820937390481e+01 
      114600    6.50561516878653e+01  -7.03862040535891e+01 
      114700    8.06457607643750e+01  -7.10290919555321e+01 
      114800    6.56856886996444e+01  -6.91347887323464e+01 
      114900    6.71630917369780e+01  -6.97368793351365e+01 
      115000    8.76597289908301e+01  -7.08711675176683e+01 
      115100    8.74005971729955e+01  -7.02153957555658e+01 
      115200    5.60510965484386e+01  -7.01366023826475e+01 
      115300    6.32661912574578e+01  -6.98628750224555e+01 
      115400    7.60514581172347e+01  -6.75168783455285e+01 
      115500    5.46562654469636e+01  -6.85250354489211e+01 
      115600    8.93661714568987e+01  -7.13678912211950e+01 
      115700    7.13249520759400e+01  -6.98450691127032e+01 
      115800    7.48570136266983e+01  -7.17996443966405e+01 
      115900    6.86349755266394e+01  -7.19827821157724e+01 
      116000    6.60737348128341e+01  -7.22772061337926e+01 
      116100    8.63120245353230e+01  -6.99557108859361e+01 
      116200    6.27189117555399e+01  -6.79066651274344e+01 
      116300    7.79813876625676e+01  -7.18911185389705e+01 
      116400    9.51060958772576e+01  -6.98124531162435e+01 
      116500    7.17201238768247e+01  -6.67085684543073e+01 
      116600    7.40575345601750e+01  -7.10858671344046e+01 
      116700    7.69704232838135e+01  -6.99737060300288e+01 
      116800    6.60072586041386e+01  -6.87888640046109e+01 
      116900    9.05199497245033e+01  -7.07469461463449e+01 
      117000    9.43769331277874e+01  -7.07165953452552e+01 
      117100    7.22751234811694e+01  -7.13473755100256e+01 
      117200   -3.79607966607122e-01  -6.64494633134168e+01 
      117300   -5.04618118705463e+01  -6.80999172784764e+01 
      117400   -7.57883589945148e+01  -7.12997746794425e+01 
      117500   -9.27693339834229e+01  -6.87508344129239e+01 
      117600   -1.05933641187740e+02  -7.09648775551964e+01 
      117700   -1.13825339024700e+02  -7.04813523239739e+01 
      117800   -1.26098837871384e+02  -7.06141809592260e+01 
      117900   -1.12257955045272e+02  -6.92352107072050e+01 
      118000   -1.05616461469878e+02  -7.03612529770659e+01 
      118100   -6.53063436953102e+01  -7.11510091561732e+01 
      118200   -6.37871815182216e+01  -7.04845679807122e+01 
      118300   -4.11040448322968e+01  -6.96923570110698e+01 
      118400   -5.93932264389447e+01  -6.92950322345510e+01 
      118500   -4.86839081387685e+01  -6.95886412572890e+01 
      118600   -6.26416507223796e+01  -6.89619324712371e+01 
      118700   -9.28652584906852e+01  -6.89775200121353e+01 
      118800   -1.19288798192443e+02  -7.02465586747493e+01 
      118900   -1.67942963828654e+02  -6.94399826582678e+01 
      119000   -1.67656469918543e+02  -7.07830543515701e+01 
      119100   -1.78212284096475e+02  -6.99075200760441e+01 
      119200   -1.49889293305398e+02  -6.87079839052838e+01 
      119300   -1.04177640369118e+02  -6.90572359871849e+01 
      119400   -7.40299621726952e+01  -6.89873628646253e+01 
      119500   -4.82353892109036e+01  -7.06796111621498e+01 
      119600   -6.70117625573378e+01  -7.04158818500066e+01 
      119700   -1.00196453078895e+02  -7.13192936357539e+01 
      119800   -1.08645353822455e+02  -7.15159540375513e+01 
      119900   -1.04981959772398e+02  -6.73380317597187e+01 
      120000   -1.10998958073203e+02  -6.98659974529216e+01 
      120100   -9.75737738207064e+01  -6.93977559893404e+01 
      120200   -9.13338116208786e+01  -6.99840476902210e+01 
      120300   -9.71732168400754e+01  -6.95417958057296e+01 
      120400   -9.95338046713025e+01  -7.05175151051975e+01 
      120500   -9.12582694879466e+01  -6.88126835058644e+01 
      120600   -1.07380161302345e+02  -6.93373635585144e+01 
      120700   -1.25736947023541e+02  -6.90050302949427e+01 
      120800   -1.51871001807064e+02  -7.00990809997174e+01 
      120900   -1.63603684055554e+02  -7.15093345081621e+01 
      121000   -1.45513581353928e+02  -6.94412313120270e+01 
      121100   -1.10075987381849e+02  -6.96281096872498e+01 
      121200   -1.47521481363117e+02  -6.96122315088836e+01 
      121300   -1.23833599873150e+02  -6.90562488105748e+01 
      121400   -1.31815486083256e+02  -6.98869826603635e+01 
      121500   -1.62235230814866e+02  -7.06067954617609e+01 
      121600   -1.65023293931717e+02  -6.97017118911674e+01 
      121700   -1.45267693677892e+02  -7.05065273991642e+01 
      121800   -1.50517500330082e+02  -6.98457772356551e+01 
      121900   -1.77675226847455e+02  -7.09143971448608e+01 
      122000    1.76364087689652e+02  -6.93246441901048e+01 
      122100   -1.43089213067949e+02  -7.05908331479678e+01 
      122200   -1.43472456072510e+02  -6.94170041349314e+01 
      122300   -1.19602356310347e+02  -7.15962611334711e+01 
      122400   -1.10672100962631e+02  -6.95264006167062e+01 
      122500   -1.15452937364014e+02  -6.68800851469113e+01 
      122600   -1.06759554804601e+02  -6.79217510191440e+01 
      122700   -1.29604791722909e+02  -7.46479155584380e+01 
      122800   -1.66222320052804e+02  -7.20900470230656e+01 
      122900   -1.77233769833056e+02  -6.94605458760961e+01 
      123000    1.68700457807875e+02  -7.10737900218376e+01 
      123100   -1.76999142769868e+02  -6.86799061655734e+01 
      123200   -1.54888889668831e+02  -6.93484321183716e+01 
      123300   -1.27515547220903e+02  -7.14053034193822e+01 
      123400   -1.28688770664109e+02  -7.10058109726304e+01 
      123500   -1.68132395368329e+02  -7.07927098932205e+01 
      123600   -1.66327723973796e+02  -7.04906394116425e+01 
      123700   -1.47531627897478e+02  -6.98756666220291e+01 
      123800   -1.61232150511988e+02  -7.20610251231111e+01 
      123900   -1.56923518333717e+02  -7.15599094957657e+01 
      124000   -1.59735708934331e+02  -7.14901835516346e+01 
      124100   -1.72051030782739e+02  -6.96611548884185e+01 
      124200   -1.77952106113835e+02  -6.95861635560132e+01 
      124300   -1.70022765385322e+02  -7.15169756493906e+01 
      124400   -1.34796341688712e+02  -6.90740281760714e+01 
      124500   -1.35328201527826e+02  -7.09979219685748e+01 
      124600   -1.44188744264604e+02  -7.05418147628402e+01 
      124700    1.76651419736694e+02  -6.97979506946805e+01 
      124800   -1.60770630018418e+02  -7.02847229344488e+01 
      124900   -1.35548173671665e+02  -6.96095185049087e+01 
      125000   -1.13826639625277e+02  -6.99228109865135e+01 
      125100   -1.08437267117795e+02  -6.90410795725758e+01 
      125200   -9.36302870555041e+01  -7.03659566094504e+01 
      125300   -8.12017436705105e+01  -6.97886190088259e+01 
      125400   -7.62609039631075e+01  -6.96065022672916e+01 
      125500   -6.01509437534108e+01  -7.08065907320728e+01 
      125600   -9.03293039302202e+01  -6.89700835907125e+01 
      125700   -1.09905510380381e+02  -7.03613042236061e+01 
      125800   -1.19738536544927e+02  -7.06365126980349e+01 
      125900   -8.69899753388431e+01  -6.99929091478978e+01 
      126000   -6.88974223142072e+01  -6.92679793964664e+01 
      126100   -7.30618039555820e+01  -7.14564854498713e+01 
      126200   -5.72319753982837e+01  -6.96988387092291e+01 
      126300   -8.98603785920955e+01  -6.85959036562798e+01 
      126400   -6.69004613703708e+01  -7.00372464131889e+01 
      126500   -7.46713186913000e+01  -7.11257994003582e+01 
      126600   -7.04143873415360e+01  -6.86427244496304e+01 
      126700   -8.58286392902125e+01  -6.99430435776877e+01 
      126800   -7.84666144809885e+01  -7.16961526035270e+01 
      126900   -7.94389152553803e+01  -6.91541744684439e+01 
      127000   -8.28565948048097e+01  -6.97723139198746e+01 
      127100   -1.01039348455647e+02  -7.11752843979475e+01 
      127200   -1.08256674240488e+02  -7.01731400074521e+01 
      127300   -1.33569696788274e+02  -7.06165837269563e+01 
      127400   -1.24328625136171e+02  -6.88698858844028e+01 
      127500   -1.53876316970997e+02  -6.85176243153997e+01 
      127600   -1.62355326539561e+02  -7.00441373739899e+01 
      127700   -1.35263068435563e+02  -6.98791044936431e+01 
      127800   -1.75527982126100e+02  -6.96213337507830e+01 
      127900   -1.65252058632445e+02  -7.12912136136935e+01 
      128000   -1.66549159186850e+02  -7.09788799911496e+01 
      128100   -1.42900383713631e+02  -6.96391032733988e+01 
      128200   -1.16975554893303e+02  -6.93515459617247e+01 
      128300   -8.16478781023286e+01  -7.14698258788443e+01 
      128400   -7.40026680319011e+01  -7.08218037418448e+01 
      128500   -6.74866771615465e+01  -7.10476665684168e+01 
      128600   -9.59359832114110e+01  -7.15319071672383e+01 
      128700   -1.34548338952948e+02  -6.95872909915147e+01 
      128800    1.79519053380788e+02  -7.07444502950550e+01 
      128900   -1.61875782390768e+02  -6.94236864104585e+01 
      129000   -1.64911721473728e+02  -6.96777836764050e+01 
      129100   -1.51762795469504e+02  -6.88520711728898e+01 
      129200   -1.30562087817447e+02  -7.22781075676576e+01 
      129300   -1.01266835465259e+02  -7.22974083079860e+01 
      129400   -9.41030559574122e+01  -7.00344069159399e+01 
      129500   -1.10630407721392e+02  -6.93338747924136e+01 
      129600   -7.38688610114968e+01  -6.84457378372771e+01 
      129700   -7.01936888092154e+01  -7.07691355291464e+01 
      129800   -4.59606201182601e+01  -6.96537381754769e+01 
      129900   -7.87365128688927e+01  -7.05921878114919e+01 
      130000   -5.65595155450745e+01  -6.90935344516648e+01 
      130100   -1.02080505931340e+02  -6.88187954483913e+01 
      130200   -7.51759938131021e+01  -7.07942146092237e+01 
      130300   -8.12736585054582e+01  -7.08764816607324e+01 
      130400   -7.26199436532976e+01  -6.88114457705398e+01 
      130500   -9.77945283635439e+01  -6.94173507748524e+01 
      130600   -7.93279845988042e+01  -7.06263419269082e+01 
      130700   -1.02323163168556e+02  -6.85352302175056e+01 
      130800   -1.13988519569554e+02  -6.79287865645377e+01 
      130900   -1.73443297856885e+02  -7.05122735108443e+01 
      131000   -1.75761108731389e+02  -6.99363181740837e+01 
      131100   -1.53093765806533e+02  -7.06087759110457e+01 
      131200    1.78995800048410e+02  -6.84659994025594e+01 
      131300   -1.73908962318140e+02  -7.05962949013404e+01 
      131400   -1.67197884415174e+02  -7.22094455262439e+01 
      131500   -1.65736666548609e+02  -6.97944637989650e+01 
      131600   -1.48539961350520e+02  -7.06319613354620e+01 
      131700   -1.40314876069517e+02  -6.99270455722493e+01 
      131800   -1.59111112483882e+02  -7.05517539651858e+01 
      131900   -1.71966202243393e+02  -6.86338730055281e+01 
      132000   -1.65075100257417e+02  -7.02245355112665e+01 
      132100   -1.28559301813538e+02  -7.11958511056173e+01 
      132200   -1.50285943356743e+02  -6.82521933349808e+01 
      132300    1.76658093524118e+02  -7.10453274952086e+01 
      132400   -1.48191364819708e+02  -6.88125750658998e+01 
      132500   -1.08024412306996e+02  -6.89848546842349e+01 
      132600   -8.97261963563472e+01  -7.20556816414633e+01 
      132700   -9.37100336531446e+01  -6.87893438057544e+01 
      132800   -7.50523294737858e+01  -7.18269343478284e+01 
      132900   -8.03654888506935e+01  -6.91491172345821e+01 
      133000   -1.01079193530094e+02  -7.02050585308363e+01 
      133100   -1.09041716397351e+02  -6.93664269800520e+01 
      133200   -9.90134492120330e+01  -7.00739148863539e+01 
      133300   -1.03359291496337e+02  -6.86935794551034e+01 
      133400   -9.77884208362515e+01  -6.99598591267656e+01 
      133500   -1.01926102622964e+02  -6.99487157742246e+01 
      133600   -1.18624649849060e+02  -7.14340785588164e+01 
      133700   -1.37600445421456e+02  -6.97852119785565e+01 
      133800   -1.21632058919416e+02  -6.82597984456879e+01 
      133900   -1.55362267387493e+02  -6.90113746887268e+01 
      134000   -1.75261824706561e+02  -6.91435567126716e+01 
      134100   -1.74163667810577e+02  -6.96886805350317e+01 
      134200    1.78250195093342e+02  -7.13812732258411e+01 
      134300   -1.60299544272189e+02  -6.85279149855110e+01 
      134400   -1.38596985484614e+02  -6.87352533063458e+01 
      134500   -1.44419039922344e+02  -6.89600334122336e+01 
      134600   -1.34123586481268e+02  -7.11885384646515e+01 
      134700   -1.46478924019760e+02  -7.04773077914553e+01 
      134800   -1.63986296841611e+02  -6.89094450928285e+01 
      134900   -1.63563511345525e+02  -7.19308927204213e+01 
      135000   -1.13244805945338e+02  -7.05321631018320e+01 
      135100   -1.23450416837286e+02  -6.68137306194932e+01 
      135200   -1.16698839165528e+02  -7.12243297748584e+01 
      135300   -1.28945669096176e+02  -6.88155222622788e+01 
      135400   -1.55616094607500e+02  -6.84815169153917e+01 
      135500   -1.60051693461985e+02  -7.11933727123828e+01 
      135600   -1.51651170390308e+02  -7.08481138940420e+01 
      135700   -1.59341549715889e+02  -6.87993086414722e+01 
      135800   -1.49996916923538e+02  -6.98026130498721e+01 
      135900   -1.65071926288039e+02  -6.99967218033826e+01 
      136000   -1.48354931592650e+02  -6.93019165149094e+01 
      136100   -1.68433147365098e+02  -6.89233587877672e+01 
      136200   -1.41871252099177e+02  -7.13440587693534e+01 
      136300   -1.45686537263216e+02  -6.98581228455984e+01 
      136400   -1.43069658753546e+02  -7.05787022020539e+01 
      136500   -1.52921338730729e+02  -7.03180002097419e+01 
      136600   -1.67934473177547e+02  -7.14130915080059e+01 
      136700   -1.38469632104691e+02  -7.27771290009301e+01 
      136800   -1.20871496540699e+02  -7.16947140846156e+01 
      136900   -1.51526056888400e+02  -6.73869440512192e+01 
      137000   -1.28656238582294e+02  -7.04389678293709e+01 
      137100   -1.41216231415954e+02  -7.00718926551969e+01 
      137200   -1.55948522283385e+02  -6.87065553493637e+01 
      137300   -1.57737193195506e+02  -7.04047986692231e+01 
      137400   -1.62482533690973e+02  -7.06812338062408e+01 
      137500   -1.51865308309015e+02  -7.11296913529503e+01 
      137600   -1.39307742359574e+02  -7.05277204405721e+01 
      137700   -1.46606970624416e+02  -6.89815061615870e+01 
      137800   -1.26356119747005e+02  -7.02061324866056e+01 
      137900   -1.41958119969399e+02  -7.08246340241353e+01 
      138000   -1.47749831822065e+02  -7.10118046931254e+01 
      138100   -1.35687761659582e+02  -6.84174003276544e+01 
      138200   -1.43104328727004e+02  -7.05312091633142e+01 
      138300   -1.36632599809449e+02  -6.86156475274187e+01 
      138400   -1.11039981248609e+02  -6.81992040783033e+01 
      138500   -8.12137056747755e+01  -6.78458142419581e+01 
      138600   -5.08727894497073e+01  -6.94044777912655e+01 
      138700   -1.08894731179869e+00  -6.88850428193066e+01 
      138800    8.11863232885405e+00  -6.84243306895971e+01 
      138900    2.10037812603552e+01  -6.79967117973658e+01 
      139000    7.81593183653038e+01  -6.88779861327343e+01 
      139100    7.77342428388024e+01  -7.12806997671851e+01 
      139200    5.74281722446651e+01  -6.90542487295686e+01 
      139300    6.70624794402594e+01  -7.04390491131635e+01 
      139400    8.59895682021026e+01  -7.01327499699306e+01 
      139500    7.70805981739482e+01  -7.10338879749106e+01 
      139600    6.01990159531245e+01  -7.04084445403690e+01 
      139700    8.20504508397315e+01  -6.96048395561577e+01 
      139800    8.48387897641811e+01  -7.10726667507776e+01 
      139900    6.45473056126758e+01  -6.95139360903231e+01 
      140000    7.77573687071782e+01  -6.94864223613417e+01 
      140100    3.69836367004145e+01  -7.09210317107691e+01 
      140200    5.25382539791230e+01  -6.99336001586477e+01 
      140300    6.74270376710561e+01  -7.00401640343740e+01 
      140400    7.39234436414270e+01  -7.04119879006652e+01 
      140500    6.61142313902299e+01  -6.87166069326612e+01 
      140600    3.35180685769072e+01  -7.01790321572114e+01 
      140700    1.65396036674204e+01  -7.08928136661335e+01 
      140800   -1.56976482470360e+01  -6.91836283457538e+01 
      140900   -3.15224708870803e+01  -7.17206011433927e+01 
      141000   -3.92399424201312e+01  -7.04558640231154e+01 
      141100   -8.07072688937902e+01  -6.95490255317453e+01 
      141200   -7.98611835201472e+01  -7.04810976904023e+01 
      141300   -8.49988468925122e+01  -6.98597253706005e+01 
      141400   -1.04736485275680e+02  -7.05970978787228e+01 
      141500   -1.15997164036065e+02  -6.97209525645906e+01 
      141600   -1.31928423982804e+02  -6.90611350569835e+01 
      141700   -1.19702709495494e+02  -6.87425976316619e+01 
      141800   -1.43864234575583e+02  -6.94466340014211e+01 
      141900   -1.50374039611711e+02  -6.93761950205380e+01 
      142000   -1.50652912176667e+02  -6.77517016391990e+01 
      142100   -1.52279049345632e+02  -7.00234876676372e+01 
      142200   -1.40453042133477e+02  -7.10635710612380e+01 
      142300   -1.11098520436697e+02  -7.13576985094048e+01 
      142400   -1.10072713107988e+02  -6.96046238368207e+01 
      142500   -1.17689467032572e+02  -6.96409130372777e+01 
      142600   -1.09908357065884e+02  -7.05395837502787e+01 
      142700   -1.23343115888345e+02  -6.99142734589487e+01 
      142800   -1.32114475621442e+02  -7.14228134022224e+01 
      142900   -1.74988936189680e+02  -6.97797879037718e+01 
      143000   -1.49871402175081e+02  -7.14510685119838e+01 
      143100   -1.45534718428783e+02  -7.02961081964199e+01 
      143200   -1.36027008198491e+02  -7.01541463381590e+01 
      143300   -1.34799934217418e+02  -6.92182210049724e+01 
      143400   -1.26491818942575e+02  -6.94672718200726e+01 
      143500   -1.40051095865649e+02  -7.05258687854609e+01 
      143600   -1.44544858596483e+02  -7.04603343343732e+01 
      143700   -1.52713522756718e+02  -7.01460259604140e+01 
      143800   -1.41762684293446e+02  -7.05520529846409e+01 
      143900   -1.30476207591288e+02  -7.00689023294427e+01 
      144000   -1.41231107604636e+02  -7.02831258262424e+01 
      144100   -1.29581334596773e+02  -7.06709180069801e+01 
      144200   -1.48336983298747e+02  -6.97413105695506e+01 
      144300   -1.20701790549820e+02  -7.04617546032910e+01 
      144400   -1.17882603014070e+02  -7.02986907239134e+01 
      144500   -7.66008743491188e+01  -7.04370799494671e+01 
      144600   -4.66193002699667e+01  -7.02364404018544e+01 
      144700   -5.93951067946649e+01  -6.93559296958962e+01 
      144800   -5.82834711719819e+01  -7.00970655705860e+01 
      144900   -7.52612837498883e+01  -6.95603299875898e+01 
      145000   -9.28878849890499e+01  -7.04482844341741e+01 
      145100   -1.47916771621863e+02  -7.05335611610082e+01 
      145200   -1.68320201193342e+02  -7.05510652634595e+01 
      145300   -1.75401653752716e+02  -6.91061225165101e+01 
      145400    1.74216255346906e+02  -7.08196941872548e+01 
      145500   -1.56192397897724e+02  -7.07201054502657e+01 
      145600   -1.30513610713675e+02  -7.02161519173636e+01 
      145700   -8.98657479041275e+01  -6.92952178987727e+01 
      145800   -8.91258451132060e+01  -6.94016087815576e+01 
      145900   -5.85935855351822e+01  -7.01140099101342e+01 
      146000   -7.39758200615315e+01  -7.00175942739082e+01 
      146100   -7.93649312609928e+01  -6.98833585065701e+01 
      146200   -1.19516227403242e+02  -7.14733959591219e+01 
      146300   -1.08079601432407e+02  -6.86371108270781e+01 
      146400   -7.87779337110164e+01  -7.07510971646411e+01 
      146500   -7.90446756331158e+01  -7.04715257493334e+01 
      146600   -6.43181930948147e+01  -6.97013993775202e+01 
      146700   -6.98201806581091e+01  -7.06718652658499e+01 
      146800   -6.98338214937942e+01  -6.98786887436626e+01 
      146900   -8.99383996198269e+01  -6.96225837085920e+01 
      147000   -9.30452745483239e+01  -7.04301225975247e+01 
      147100   -7.95462042679899e+01  -7.06321356450790e+01 
      147200   -2.74867024826476e+01  -7.11101376859183e+01 
      147300   -1.30075614676682e+01  -6.92829141689246e+01 
      147400    7.32928111081535e-01  -7.06078077813101e+01 
      147500   -7.38727948645981e+00  -6.95345094702532e+01 
      147600   -3.34510367856658e+01  -6.88955329893683e+01 
      147700   -5.04974741997092e+01  -6.98227090700265e+01 
      147800   -5.00468391782477e+01  -7.04227252387863e+01 
      147900   -8.37275089269148e+01  -6.95609685639929e+01 
      148000   -8.28705187161996e+01  -6.96604994872103e+01 
      148100   -1.13249398243728e+02  -7.04928595701856e+01 
      148200   -1.23483846449991e+02  -7.02522341627059e+01 
      148300   -1.55119542502810e+02  -6.96954553547496e+01 
      148400   -1.47657530597300e+02  -6.90931215871090e+01 
      148500   -1.35860163636685e+02  -6.91830094633059e+01 
      148600   -1.63538035701803e+02  -7.02498045533916e+01 
      148700   -1.65949082713033e+02  -6.96938344515584e+01 
      148800   -1.56635104195999e+02  -6.85103017286432e+01 
      148900    1.68284196046532e+02  -7.02297312362897e+01 
      149000   -1.65523476936212e+02  -6.98464262879006e+01 
      149100   -1.56511471669305e+02  -7.05212677513799e+01 
      149200   -1.76706172172104e+02  -6.89245173773948e+01 
      149300   -1.38424283171663e+02  -7.06559657546186e+01 
      149400   -1.71207625581488e+02  -7.15275561908179e+01 
      149500   -1.40776211532035e+02  -6.97620696348904e+01 
      149600   -1.25527966750914e+02  -6.93360238938479e+01 
      149700   -1.26875031167933e+02  -7.05950761053971e+01 
      149800   -1.19330027786377e+02  -6.88583600841968e+01 
      149900   -1.22228771182539e+02  -7.08253745996981e+01 
      150000   -1.23652908636702e+02  -7.00484190705253e+01 
      150100   -1.22325147328038e+02  -6.98173088453374e+01 
      150200   -1.58529631542881e+02  -7.07147879183158e+01 
      150300   -1.79097027726088e+02  -6.77451725231116e+01 
      150400   -1.55414638461747e+02  -6.82254588867230e+01 
      150500   -1.54082101501777e+02  -6.90556941607167e+01 
      150600   -1.45636772020117e+02  -7.13923181702409e+01 
      150700   -1.61669362797430e+02  -7.04107963885328e+01 
      150800   -1.48332205704740e+02  -7.25491951142847e+01 
      150900   -1.54077045240757e+02  -6.91534966083906e+01 
      151000   -1.53074245018020e+02  -7.01195573827690e+01 
      151100   -1.17796016452803e+02  -7.07394385570730e+01 
      151200   -1.44826762895983e+02  -7.02536388176270e+01 
      151300    1.68137858529248e+02  -6.93212244092225e+01 
      151400   -1.48758044449895e+02  -7.02296765102815e+01 
      151500   -1.04224765535433e+02  -6.94636295213791e+01 
      151600   -7.85309454973021e+01  -6.94787374460495e+01 
      151700   -6.85132764911379e+01  -6.90985358439090e+01 
      151800   -7.39196243458262e+01  -6.87433884722806e+01 
      151900   -1.02241991668770e+02  -7.06095440570126e+01 
      152000   -1.14145570102794e+02  -7.15407053355109e+01 
      152100   -1.11411550285171e+02  -6.96042400263366e+01 
      152200   -1.23024231916486e+02  -7.14729547422940e+01 
      152300   -1.26885861477552e+02  -7.02592955659539e+01 
      152400   -1.41697536440405e+02  -6.81564225409095e+01 
      152500    1.68735425374476e+02  -6.93317292999341e+01 
      152600    1.33446097542156e+02  -6.98273095383586e+01 
      152700    1.03277895867025e+02  -6.83973903696801e+01 
      152800    6.51146767182926e+01  -7.07802991858656e+01 
      152900    9.26045986736471e+01  -6.94537099929009e+01 
      153000    8.56388074596571e+01  -7.02999139718602e+01 
      153100    3.16282954533893e+01  -6.93711925035113e+01 
      153200    7.34245484960919e+01  -7.00594117393927e+01 
      153300    1.21440140811667e+02  -7.01320244383991e+01 
      153400    8.54848012902854e+01  -7.06193562576265e+01 
      153500    5.06538878051405e+01  -6.95332415274716e+01 
      153600    3.81949767386139e+01  -7.07352475055799e+01 
      153700    4.12001556699020e+01  -6.94553791408710e+01 
      153800    8.13645419480134e+01  -6.91113750831278e+01 
      153900    5.57384928176942e+01  -7.04482474682972e+01 
      154000    8.37009621448032e+01  -6.94236656401037e+01 
      154100    7.46814918935285e+01  -6.95161875701937e+01 
      154200    7.48815435795285e+01  -6.99268461054774e+01 
      154300    9.17550554148282e+01  -7.01563194884358e+01 
      154400    7.04454080083443e+01  -6.98710494379949e+01 
      154500    7.40017384316057e+01  -6.94102728973746e+01 
      154600    6.98917559127578e+01  -6.92956998368212e+01 
      154700    8.41837996112500e+01  -7.01446173375943e+01 
      154800    4.96065667992447e+01  -7.08954076186148e+01 
      154900    9.21809051047250e+01  -7.15886727390385e+01 
      155000    6.49080724997231e+01  -6.77632695262503e+01 
      155100    9.24834726643062e+01  -7.14324275474648e+01 
      155200    1.02418969304448e+02  -7.23323791553730e+01 
      155300    5.16767690874277e+01  -6.82785104780178e+01 
      155400    1.97616710381146e+01  -7.14954149347979e+01 
      155500    7.56720910940351e+01  -6.85576527263261e+01 
      155600    7.76698809890193e+01  -6.86059352664573e+01 
      155700    8.21591783100654e+01  -6.96585655688575e+01 
      155800    7.24135370529010e+01  -6.96667859350031e+01 
      155900    6.86907892783184e+01  -7.01892588171387e+01 
      156000    7.16118833074253e+01  -7.09463260933762e+01 
      156100    1.01970153081887e+02  -7.10029644017808e+01 
      156200    1.06701555673337e+02  -7.04992491126171e+01 
      156300    9.28910524968179e+01  -6.95938980536242e+01 
      156400    5.18909186954205e+01  -6.99643344963384e+01 
      156500    7.45615051888927e+01  -7.07493044142110e+01 
      156600    9.68715220263310e+01  -7.05254174997642e+01 
      156700    8.35920219541121e+01  -6.87392759553213e+01 
      156800    3.51022608815098e+01  -7.04403570787315e+01 
      156900    4.43293050797118e+01  -6.94589038628724e+01 
      157000    7.31234957667980e+01  -6.97162075119303e+01 
      157100    7.90247015722016e+01  -6.91433065587047e+01 
      157200    7.53538350088775e+01  -7.21740261911372e+01 
      157300    7.29036238116034e+01  -6.92056445860073e+01 
      157400    7.80949251021175e+01  -7.06034302365942e+01 
      157500    4.69539764962638e+01  -6.97751811440743e+01 
      157600    7.54004147640587e+01  -6.99192427857306e+01 
      157700    9.07267576266687e+01  -7.08174767778322e+01 
      157800    5.10831272805116e+01  -7.05246147959920e+01 
      157900    6.94929003115619e+01  -6.87607244292397e+01 
      158000    7.47649145227527e+01  -7.18562704274562e+01 
      158100    8.33272396515062e+01  -6.84218272628500e+01 
      158200    4.97360033268015e+01  -6.82486588799891e+01 
      158300    6.76044591673580e+01  -7.04924784448534e+01 
      158400    8.05564916119849e+01  -7.09722014307500e+01 
      158500    7.08344881399523e+01  -7.04840087702039e+01 
      158600    5.52070983516222e+01  -6.99994274117523e+01 
      158700    6.87312328558478e+01  -7.00096545074727e+01 
      158800    7.00472886794403e+01  -6.92201549607279e+01 
      158900    6.55467582766751e+01  -7.11180782479873e+01 
      159000    7.52100331273274e+01  -7.04072949580663e+01 
      159100    4.39917664363297e+01  -6.82220942377760e+01 
      159200    8.54386772709769e+01  -7.11580540166611e+01 
      159300    7.74940051209080e+01  -6.83064812235819e+01 
      159400    4.21133484209239e+01  -6.93595055097730e+01 
      159500    6.66705043958128e+01  -6.90476361474790e+01 
      159600    9.19485395507437e+01  -7.00832163269667e+01 
      159700    6.35289777054865e+01  -6.97178065732869e+01 
      159800    7.28350625966303e+01  -6.95812835593591e+01 
      159900    1.12916456601061e+02  -7.10193099952686e+01 
      160000    8.41344367923400e+01  -7.15025631912160e+01 
      160100    6.12606239939385e+01  -6.91550822144861e+01 
      160200    6.55161973339322e+01  -7.18312442370501e+01 
      160300    6.16136736083489e+01  -7.17339079244678e+01 
      160400    8.19293414034336e+01  -6.81813372936638e+01 
      160500    1.00927623987800e+02  -7.08711721693506e+01 
      160600    8.55245814746166e+01  -6.91318605096400e+01 
      160700    5.30756852832004e+01  -7.11786295864872e+01 
      160800    7.60393563635126e+01  -7.01940446657384e+01 
      160900    6.59825927677222e+01  -6.95615426285885e+01 
      161000    7.76599151102001e+01  -6.80918397616037e+01 
      161100    4.24377423259148e+01  -6.86666858039542e+01 
      161200    7.65027380810425e+01  -7.12653676131506e+01 
      161300    8.38625256065143e+01  -7.07583432745715e+01 
      161400    6.48524281860704e+01  -6.94039123711671e+01 
      161500    6.45755977723865e+01  -6.93989200544898e+01 
      161600    6.96348665263942e+01  -7.20129100137250e+01 
      161700    6.74392180915891e+01  -7.17155215908390e+01 
      161800    5.66879457590124e+01  -6.87847456637126e+01 
      161900    8.72746862297536e+01  -6.80398668964819e+01 
      162000    1.06897794180311e+02  -7.23618703345567e+01 
      162100    6.31605109992315e+01  -6.83259513067701e+01 
      162200    5.59955071887210e+01  -6.91935586593673e+01 
      162300    6.32311651321753e+01  -7.11069914282258e+01 
      162400    5.86133842797912e+01  -7.00482984593636e+01 
      162500    7.48741311531977e+01  -6.93364297621301e+01 
      162600    7.03527617827232e+01  -6.98843278293626e+01 
      162700    6.58865138824953e+01  -6.88687911607695e+01 
      162800    7.22435831663347e+01  -7.00701784732373e+01 
      162900    6.79399098682333e+01  -6.95711939376476e+01 
      163000    6.85701352517430e+01  -7.09128005080683e+01 
      163100    5.31163872386415e+01  -7.23000055442692e+01 
      163200    9.26528746542768e+01  -7.19733501060006e+01 
      163300    7.31792473185387e+01  -7.27129510030475e+01 
      163400    7.35456585890159e+01  -6.76370005565583e+01 
      163500    7.61131982897936e+01  -6.84599697899375e+01 
      163600    6.30131490738005e+01  -7.06627849416644e+01 
      163700    6.36490335012655e+01  -6.94185249172765e+01 
      163800    7.90600320737916e+01  -6.83497140166049e+01 
      163900    5.53567530979765e+01  -6.82997875733924e+01 
      164000    7.99314901600683e+01  -7.10742748238786e+01 
      164100    8.01547848584165e+01  -7.00311920595781e+01 
      164200    4.84954344909964e+01  -6.99859561097828e+01 
      164300    8.53401556269228e+01  -7.04751859542662e+01 
      164400    6.21764015705249e+01  -7.05601854680350e+01 
      164500    6.64755087746211e+01  -6.72058581673357e+01 
      164600    8.26871503346035e+01  -7.05891342666555e+01 
      164700    8.29664956218283e+01  -7.12613701443471e+01 
      164800    7.26890084867140e+01  -6.96222657772020e+01 
      164900    9.71695541577899e+01  -6.84308212937598e+01 
      165000    8.84100989342806e+01  -7.10236971816722e+01 
      165100    6.74047949111970e+01  -7.08728521307099e+01 
      165200    3.52888179285275e+01  -6.87291925019204e+01 
      165300    1.01580412438530e+01  -6.93170219555048e+01 
      165400    4.17503950026272e+01  -6.88643518438184e+01 
      165500    6.55853670315022e+01  -7.07377556036202e+01 
      165600    7.38631267504422e+01  -7.01061729582627e+01 
      165700    5.97767025043564e+01  -6.94113366214595e+01 
      165800    9.30442263827055e+01  -7.14733799917154e+01 
      165900    7.08582723491398e+01  -6.90189359339779e+01 
      166000    6.41325358298450e+01  -7.05771617248478e+01 
      166100    7.66637536779097e+01  -7.17930792165131e+01 
      166200    6.58670189888521e+01  -6.81307654540051e+01 
      166300    6.73014004027135e+01  -6.72820046232843e+01 
      166400    9.61060420213488e+01  -6.88315099209400e+01 
      166500    1.06595933995269e+02  -6.96164620732530e+01 
      166600    7.56187685203849e+01  -6.88753509457704e+01 
      166700    5.97935809836998e+01  -7.02652658985314e+01 
      166800    7.38349621449625e+01  -6.99246711809291e+01 
      166900    7.73514923594410e+01  -7.09333857646949e+01 
      167000    9.00552896922867e+01  -7.04034153917818e+01 
      167100    6.42104778830579e+01  -6.94777316425551e+01 
      167200    8.74993772469054e+01  -7.02090824026758e+01 
      167300    6.33136811418659e+01  -6.89684608941637e+01 
      167400    5.64594860407416e+01  -6.97077220257130e+01 
      167500    5.04536836794262e+01  -7.18242002151858e+01 
      167600    8.30534783423271e+01  -6.95601251939352e+01 
      167700    8.75037340620840e+01  -7.05020958457625e+01 
      167800    4.49995290414075e+01  -6.87118115797865e+01 
      167900    6.81198941608263e+01  -6.86586510333650e+01 
      168000    7.26058927466769e+01  -7.19583011883543e+01 
      168100    8.69184986258236e+01  -6.93841602368711e+01 
      168200    6.45430763468887e+01  -7.17148531090238e+01 
      168300    8.16680427718413e+01  -7.08406389276589e+01 
      168400    6.19355204166267e+01  -6.82831259830436e+01 
      168500    5.96894643601945e+01  -6.79551259578018e+01 
      168600    8.60356438409619e+01  -7.03481552249639e+01 
      168700    6.45254755461552e+01  -7.10229606123789e+01 
      168800    5.48130707242472e+01  -6.80932383404780e+01 
      168900    9.36353964864268e+01  -6.86500464228816e+01 
      169000    9.97725891539635e+01  -6.80507126984186e+01 
      169100    6.71066251252835e+01  -7.09319502894953e+01 
      169200    8.78127143769798e+01  -7.00598551672479e+01 
      169300    8.84270450685499e+01  -7.07403938921575e+01 
      169400    4.00667663632896e+01  -6.96605320481767e+01 
      169500    6.27571213058435e+01  -6.95599691393924e+01 
      169600    8.27522281624865e+01  -6.93460964927106e+01 
      169700    6.62822751044114e+01  -6.95372104034293e+01 
      169800    5.76243214631965e+01  -7.13868733785183e+01 
      169900    7.81545025318288e+01  -7.08758883280940e+01 
      170000    6.46152992226147e+01  -6.91934394351359e+01 
      170100    7.61753894307459e+01  -6.96638933689314e+01 
      170200    7.61770341962068e+01  -6.94966687281011e+01 
      170300    6.75885051517467e+01  -7.12581848927338e+01 
      170400    6.11217327087066e+01  -6.77523071507711e+01 
      170500    6.61463047391234e+01  -6.91556869591326e+01 
      170600    6.79761984075200e+01  -7.01426400673694e+01 
      170700    6.94104835506832e+01  -6.83788841714845e+01 
      170800    7.69203916664896e+01  -7.01999513900950e+01 
      170900    4.71875363673132e+01  -7.08135424548046e+01 
      171000    6.74170907919082e+01  -7.00094315444413e+01 
      171100    8.96816753893228e+01  -6.99480247938317e+01 
      171200    8.18448581877296e+01  -7.03145219962007e+01 
      171300    6.10152095873239e+01  -6.96070513044286e+01 
      171400    7.43784034449217e+01  -7.14797749606658e+01 
      171500    6.61343636333320e+01  -7.15328842629835e+01 
      171600    7.10261022133759e+01  -6.86581255196276e+01 
      171700    8.27293222351837e+01  -7.16284809805774e+01 
      171800    6.54471627669415e+01  -6.88558573745206e+01 
      171900    9.49300765644145e+01  -7.06358678267748e+01 
      172000    6.02895697617243e+01  -7.09783064258594e+01 
      172100    6.51261061433753e+01  -7.02629974002170e+01 
      172200    9.35957190733141e+01  -7.04527250162088e+01 
      172300    5.42424487833118e+01  -6.96197908748094e+01 
      172400    7.53185368610388e+01  -7.03413948235501e+01 
      172500    7.83247066077443e+01  -6.97560242651438e+01 
      172600    5.42669040575378e+01  -6.99985846144592e+01 
      172700    7.64490798620138e+01  -6.99709171065698e+01 
      172800    6.78778962228720e+01  -6.97655171489817e+01 
      172900    7.60852008094439e+01  -6.95126594917854e+01 
      173000    5.61469531535655e+01  -7.06273272319641e+01 
      173100    5.17703836418513e+01  -6.94072174639956e+01 
      173200    9.13940896059370e+01  -7.07108694002042e+01 
      173300    7.55480444842893e+01  -7.09100184939372e+01 
      173400    7.49441035983801e+01  -7.06494431555448e+01 
      173500    9.32514546326929e+01  -7.00381493983222e+01 
      173600    5.23579645209346e+01  -6.88695949146998e+01 
      173700    8.40039533718528e+01  -7.06977272424816e+01 
      173800    7.45983584877037e+01  -7.13495512280811e+01 
      173900    7.65161829610168e+01  -7.07286405338969e+01 
      174000    8.84080785609376e+01  -6.97832862530111e+01 
      174100    7.39236746448119e+01  -7.13891765916445e+01 
      174200    7.18453428453491e+01  -6.87183217729387e+01 
      174300    9.75653732312060e+01  -7.21336121316815e+01 
      174400    4.44136341591121e+01  -7.17029074604203e+01 
      174500    6.98531471572349e+01  -6.92946460035696e+01 
      174600    8.52040109541531e+01  -7.08050487410516e+01 
      174700    8.62622054182488e+01  -7.09311992137769e+01 
      174800    7.05341190459512e+01  -7.02736584652281e+01 
      174900    8.85397676823689e+01  -6.96402751062830e+01 
      175000    6.44193963543863e+01  -7.17347611075283e+01 
      175100    6.21357164665946e+01  -6.99889866550087e+01 
      175200    4.33679933021004e+01  -6.85088970403073e+01 
      175300    6.81955198645303e+01  -6.91844993889193e+01 
      175400    8.65458999367632e+01  -6.89999439681359e+01 
      175500    5.10027396208918e+01  -6.95569692382322e+01 
      175600    6.77604012737304e+01  -7.02472568059469e+01 
      175700    5.36275051856697e+01  -6.89220341135757e+01 
      175800    8.05943783937015e+01  -7.08077121679879e+01 
      175900    4.96999009609761e+01  -7.17379789659376e+01 
      176000    5.85145779716213e+00  -7.04909762863746e+01 
      176100    8.62871675538974e+00  -6.80981333358399e+01 
      176200    1.19129312723543e+01  -6.92169307082934e+01 
      176300    5.51207503629481e+01  -6.99047571268481e+01 
      176400    6.81340764753243e+01  -7.15857629217136e+01 
      176500    6.39792826178780e+01  -7.14304361142811e+01 
      176600    6.87167628044881e+01  -6.97671336651053e+01 
      176700    6.87785288528484e+01  -7.13520975335356e+01 
      176800    6.84492192295974e+01  -6.88510756189190e+01 
      176900    6.79079603311345e+01  -6.99317029671088e+01 
      177000    7.99684426680294e+01  -7.09957491427598e+01 
      177100    8.43108874672704e+01  -7.01676269584085e+01 
      177200    5.23429851665788e+01  -6.69694269389361e+01 
      177300    4.81684455399700e+01  -7.07653854730127e+01 
      177400    8.45820091625290e+01  -7.04049094858850e+01 
      177500    7.58627283482534e+01  -6.97037926176174e+01 
      177600    8.35508244580831e+01  -7.01400949076741e+01 
      177700    7.19646234902519e+01  -7.28311592231654e+01 
      177800    6.67359973211445e+01  -6.85279204633378e+01 
      177900    8.75214065371453e+01  -6.93507315071464e+01 
      178000    5.77600780910590e+01  -6.97661643877851e+01 
      178100    6.31719780101520e+01  -6.97887863235878e+01 
      178200    7.92855939365397e+01  -7.05386467921290e+01 
      178300    7.41028808753901e+01  -7.04108537072680e+01 
      178400    8.75476137128668e+01  -6.99902983873713e+01 
      178500    7.30771874831763e+01  -6.97119810265713e+01 
      178600    6.56626598073955e+01  -7.01500387511335e+01 
      178700    8.09431308418040e+01  -7.01627376780461e+01 
      178800    8.68652657099550e+01  -6.86583795574582e+01 
      178900    6.25072843849691e+01  -7.01863928826468e+01 
      179000    6.19749123232961e+01  -6.98023549475366e+01 
      179100    8.72870152185629e+01  -7.08839292652631e+01 
      179200    7.17720117851302e+01  -6.98188420644770e+01 
      179300    7.73782923524047e+01  -6.76940541052451e+01 
      179400    8.63688316288351e+01  -7.30992077361813e+01 
      179500    6.92276500752919e+01  -6.97775265764510e+01 
      179600    8.44063151583855e+01  -6.98782008642001e+01 
      179700    7.16711942978893e+01  -6.75119444423920e+01 
      179800    4.62769738941869e+01  -7.12403064553485e+01 
      179900    4.22597264674179e+01  -6.98959332391702e+01 
      180000    7.92831473841118e+01  -6.97664158327203e+01 
      180100    6.84517583002955e+01  -7.03613909473263e+01 
      180200    6.54619834340868e+01  -6.96105587503600e+01 
      180300    8.20762880186082e+01  -7.06292620557898e+01 
      180400    5.71699463545252e+01  -6.92412602134349e+01 
      180500    7.22025690412730e+01  -6.90841254562009e+01 
      180600    7.14292068035043e+01  -6.95855567523236e+01 
      180700    5.54954096456307e+01  -6.83272219695507e+01 
      180800    7.53797419037979e+01  -7.11977451761635e+01 
      180900    4.35431611631883e+01  -7.06911447246607e+01 
      181000    8.40027361773626e+01  -7.06131378794725e+01 
      181100    7.63408968948081e+01  -7.13004253969279e+01 
      181200    4.59911490853560e+01  -6.99648795625476e+01 
      181300    6.39719601795620e+01  -6.88017555793126e+01 
      181400    9.60883471452194e+01  -7.00073436597649e+01 
      181500    4.98127816203224e+01  -6.98289835460777e+01 
      181600    5.44851027297416e+01  -6.78643058886502e+01 
      181700    7.29183568553565e+01  -6.77168352105920e+01 
      181800    5.95183727865794e+01  -6.98631861981724e+01 
      181900    7.23658034879936e+01  -6.96562278998205e+01 
      182000    6.63023542557703e+01  -7.01666973717400e+01 
      182100    6.51355955207413e+01  -7.13592807209317e+01 
      182200    6.83286180789634e+01  -7.02130666796331e+01 
      182300    6.20503345861221e+01  -7.04197033761171e+01 
      182400    7.83135848866623e+01  -7.05779726818528e+01 
      182500    6.84486300433294e+01  -7.02860803336375e+01 
      182600    7.44020318022187e+01  -6.98134556726947e+01 
      182700    7.12056590041467e+01  -6.93990980187846e+01 
      182800    8.52521622062161e+01  -6.88495474146030e+01 
      182900    8.61785423213894e+01  -7.01730993943810e+01 
      183000    5.06488629723251e+01  -6.90656740898847e+01 
      183100    7.47325522200451e+01  -7.13471327835665e+01 
      183200    6.63157685603200e+01  -6.95278075013822e+01 
      183300    5.52971319435168e+01  -6.94884338290296e+01 
      183400    8.03631906074954e+01  -6.96665655051751e+01 
      183500    7.60341537731459e+01  -7.11143167214321e+01 
      183600    6.92494899587133e+01  -6.98399260736202e+01 
      183700    6.48577157734277e+01  -7.07367014240498e+01 
      183800    6.73864639357262e+01  -6.86956020747634e+01 
      183900    5.85034545759501e+01  -7.15040719831434e+01 
      184000    7.04004933878434e+01  -6.93933290039653e+01 
      184100    6.80107324273827e+01  -6.80929534096304e+01 
      184200    6.42966758552220e+01  -6.93413698578330e+01 
      184300    6.78337252794100e+01  -7.01918308674314e+01 
      184400    6.03112350383384e+01  -7.09712221239806e+01 
      184500    8.30696829883454e+01  -7.11947192796748e+01 
      184600    5.91156171595178e+01  -7.09761690150222e+01 
      184700    8.03975250574001e+01  -6.94614016147397e+01 
      184800    7.90462556574386e+01  -7.01133723670924e+01 
      184900    8.50097532859274e+01  -6.95219065669926e+01 
      185000    7.24900700827343e+01  -7.02181695500501e+01 
      185100    6.10299712937225e+01  -7.06685035201618e+01 
      185200    5.67394289992280e+01  -6.95442476556305e+01 
      185300    8.06518165942958e+01  -7.04454509958787e+01 
      185400    5.88402995272164e+01  -6.96717669039020e+01 
      185500    8.19729689609682e+01  -7.09325356233137e+01 
      185600    6.19756731362482e+01  -7.08725884573138e+01 
      185700    9.21451047869826e+01  -6.89429023022123e+01 
      185800    7.34021592482526e+01  -7.00207409372233e+01 
      185900    6.22613310109362e+01  -6.98478141094156e+01 
      186000    7.17797331416084e+01  -6.86722946319335e+01 
      186100    5.61596139182052e+01  -6.84708276354084e+01 
      186200    5.92760879929530e+01  -6.79924896868046e+01 
      186300    7.51944668025798e+01  -7.16271243332471e+01 
      186400    6.87687536822536e+01  -7.19180663070208e+01 
      186500    6.59584858492943e+01  -7.09373386376896e+01 
      186600    7.26095575989745e+01  -6.99692822350579e+01 
      186700    6.18236370072178e+01  -6.82444684465260e+01 
      186800    5.59296554808469e+01  -7.21985599210600e+01 
      186900    7.75178870392163e+01  -7.07651496477894e+01 
      187000    8.78790806595959e+01  -6.78843245242214e+01 
      187100    6.57249137743916e+01  -6.89759220720187e+01 
      187200    5.44888151048704e+01  -7.08218814971361e+01 
      187300    8.37610975562208e+01  -7.04791233142548e+01 
      187400    6.63051658391172e+01  -7.06324710119816e+01 
      187500    7.81331969932425e+01  -7.09899533187477e+01 
      187600    6.13257922613294e+01  -6.90329001981575e+01 
      187700    8.16417308025078e+01  -7.01913241499375e+01 
      187800    6.09485444551122e+01  -6.97821227138253e+01 
      187900    9.02963928630814e+01  -7.02091661023529e+01 
      188000    7.65484316327592e+01  -6.89319398249766e+01 
      188100    7.10840933767171e+01  -6.98723123212034e+01 
      188200    8.81931218959755e+01  -6.87001060136076e+01 
      188300    8.46354163147868e+01  -6.94069090339275e+01 
      188400    5.79912354892391e+01  -6.74679432909615e+01 
      188500    4.92560462920246e+01  -7.22644137746087e+01 
      188600    6.81471648822150e+01  -6.81718196598979e+01 
      188700    6.58404725837126e+01  -7.03338255992137e+01 
      188800    5.76893706562974e+01  -6.95034426192909e+01 
      188900    5.65148331233447e+01  -7.05649211214004e+01 
      189000    8.91471029991374e+01  -7.03892164809631e+01 
      189100    6.62320839618176e+01  -7.05437664579476e+01 
      189200    8.63266998072045e+01  -6.99930813581461e+01 
      189300    7.28764842721857e+01  -7.01613146848221e+01 
      189400    9.62678154721181e+01  -7.03645024844202e+01 
      189500    6.48806422927941e+01  -7.11684974963139e+01 
      189600    5.02272586551072e+01  -7.17362716417441e+01 
      189700    8.56499552885886e+01  -7.15033508481208e+01 
      189800    5.87665134577874e+01  -6.92728956551904e+01 
      189900    7.37923277337770e+01  -7.11564078353986e+01 
      190000    6.86022648678513e+01  -6.97263678815941e+01 
      190100    6.52977904479565e+01  -7.12438560245014e+01 
      190200    6.73306601103899e+01  -6.86325396233396e+01 
      190300    7.57999676291248e+01  -6.69558419017092e+01 
      190400    3.94582045239210e+01  -6.86811824386097e+01 
      190500    8.28148117653947e+01  -6.96445624302447e+01 
      190600    7.63323780322636e+01  -6.91676145589854e+01 
      190700    7.23357731464071e+01  -6.86558226393199e+01 
      190800    7.35055694618572e+01  -7.08994040928481e+01 
      190900    7.65522618992765e+01  -7.28360565409838e+01 
      191000    7.40347936728246e+01  -6.83930958774773e+01 
      191100    6.32232062653585e+01  -6.92711559424218e+01 
      191200    7.00588156737411e+01  -6.96618161003468e+01 
      191300    7.79339862222957e+01  -6.95526161498939e+01 
      191400    6.15067097188600e+01  -7.00819961267832e+01 
      191500    6.54122686989111e+01  -6.95744125054656e+01 
      191600    5.40100837514351e+01  -6.96861776601239e+01 
      191700    7.63075999447111e+01  -7.06012646805708e+01 
      191800    5.19938373530184e+01  -7.06101825757443e+01 
      191900    5.53357553442449e+01  -7.00690104868556e+01 
      192000    8.20913556463495e+01  -6.97728660043239e+01 
      192100    5.67750881971464e+01  -6.87747493006780e+01 
      192200    6.20316739846593e+01  -7.00882147348799e+01 
      192300    8.41003743297180e+01  -6.95863050110554e+01 
      192400    4.82355469909456e+01  -7.04968796190971e+01 
      192500    6.71093797938895e+01  -7.00760407294611e+01 
      192600    8.63904881675689e+01  -6.88770089407465e+01 
      192700    9.80186101785943e+01  -6.93572217322545e+01 
      192800    4.75819323012715e+01  -7.09223804886316e+01 
      192900    4.64075827882769e+01  -7.01116561485041e+01 
      193000    8.12266693766884e+01  -7.12511422141124e+01 
      193100    7.96345250857772e+01  -7.01390555696156e+01 
      193200    8.24521626566067e+01  -7.05162343280159e+01 
      193300    7.25851087077454e+01  -7.09854659160875e+01 
      193400    6.90139636301276e+01  -7.15375664263751e+01 
      193500    7.07008303668701e+01  -6.84938410613388e+01 
      193600    7.46076979822115e+01  -6.96923525595678e+01 
      193700    4.70585823772973e+01  -6.98105395307846e+01 
      193800    7.23884344125934e+01  -6.93558936953063e+01 
      193900    4.78457360875561e+01  -6.94317472423643e+01 
      194000    6.93479588984442e+01  -7.09004227530959e+01 
      194100    6.85333703032506e+01  -6.99864816527684e+01 
      194200    7.72592688921440e+01  -7.04537889032825e+01 
      194300    6.80127695981709e+01  -7.04329144915928e+01 
      194400    7.07243833667353e+01  -7.09500270500277e+01 
      194500    8.45083628729781e+01  -6.94429326244064e+01 
      194600    7.34145157932234e+01  -7.01574135752821e+01 
      194700    5.17354420063855e+01  -7.05777542293782e+01 
      194800    1.47452068262771e+01  -7.00449900713270e+01 
      194900    1.03776435288768e+01  -7.06240417187190e+01 
      195000   -6.42941064515103e+00  -6.81591007958758e+01 
      195100   -2.37869481431774e+01  -7.10841492242993e+01 
      195200   -4.31652980435879e+01  -7.06300038181533e+01 
      195300   -7.31135660135861e+01  -6.95164062961004e+01 
      195400   -9.43849131363750e+01  -7.13125049667370e+01 
      195500   -9.03705317159031e+01  -6.83327958609642e+01 
      195600   -1.12630133006122e+02  -7.15428017933091e+01 
      195700   -1.12207400639001e+02  -7.08622192712879e+01 
      195800   -1.12116169437997e+02  -6.79476969460143e+01 
      195900   -1.31470388307415e+02  -6.90293568801767e+01 
      196000   -1.19538006721503e+02  -7.17965995676723e+01 
      196100   -1.57183349556368e+02  -6.98905086706978e+01 
      196200   -1.59997386101948e+02  -7.03690266532550e+01 
      196300    1.66075104419650e+02  -7.05069444431636e+01 
      196400    1.50862647042078e+02  -7.08585917973607e+01 
      196500    1.58608986822748e+02  -6.92158643233494e+01 
      196600   -1.53479396940692e+02  -7.07059647710017e+01 
      196700   -1.09385424294159e+02  -7.00100296957509e+01 
      196800   -6.26118098673210e+01  -6.86687094322667e+01 
      196900   -4.54169694675527e+01  -7.01308311089035e+01 
      197000   -9.66768488888534e-01  -6.79768675665792e+01 
      197100   -1.34901413768343e+01  -6.80640144434856e+01 
      197200   -4.79489724205169e+01  -6.86522132769601e+01 
      197300   -7.38560872105353e+01  -6.88994526305749e+01 
      197400   -1.29524703746263e+02  -6.84461953915769e+01 
      197500   -1.64615682793520e+02  -6.74820148883397e+01 
      197600    1.67690438986171e+02  -7.20685653363596e+01 
      197700    1.75115060369558e+02  -7.13149379534744e+01 
      197800   -1.55956116902145e+02  -7.01822428136899e+01 
      197900   -1.52632421599090e+02  -6.82563203773648e+01 
      198000   -1.25814766690705e+02  -7.20561497236768e+01 
      198100   -1.34930776316981e+02  -7.14248702560943e+01 
      198200   -1.24909603770550e+02  -6.98524900009559e+01 
      198300   -1.50887995849092e+02  -7.10927873721002e+01 
      198400   -1.46535259989379e+02  -7.08553182854850e+01 
      198500   -1.43970199995596e+02  -7.13427642925850e+01 
      198600   -1.36622244671894e+02  -7.11031920008341e+01 
      198700   -9.72217247384770e+01  -6.95834224530324e+01 
      198800   -6.11538087605349e+01  -6.89543003077490e+01 
      198900   -2.51203072267606e+01  -7.01350669739333e+01 
      199000   -5.43001178008370e+01  -6.82639879383657e+01 
      199100   -2.30128223132688e+01  -7.11715556669347e+01 
      199200   -3.86322024937491e+01  -7.02535491067113e+01 
      199300   -4.53495776996943e+01  -6.92077209063366e+01 
      199400    2.85201585800403e+00  -6.98436931769429e+01 
      199500   -5.29984014810729e+01  -7.06936682737290e+01 
      199600   -1.02434710634662e+02  -6.77501314908000e+01 
      199700   -1.10582305508549e+02  -6.79394772911538e+01 
      199800   -1.47291130045108e+02  -7.19386255179560e+01 
      199900   -1.78689730488095e+02  -7.10465775179257e+01 
# step         phi                    psi                   
      200000   -1.32592087762417e+02  -7.01004422034853e+01 
      200100   -1.04019123919766e+02  -6.95666706737581e+01 
      200200   -7.62209292478852e+01  -7.05886064927694e+01 
      200300   -8.19043362422011e+01  -7.00687314633846e+01 
      200400   -8.88832089978675e+01  -7.07669822431719e+01 
      200500   -1.10276618284724e+02  -6.85210779190323e+01 
      200600   -8.83779155488512e+01  -6.96401423758803e+01 
      200700   -1.16178912897429e+02  -7.12985190988128e+01 
      200800   -1.14345433979053e+02  -6.90802855370775e+01 
      200900   -1.27379513388549e+02  -7.05462988391060e+01 
      201000   -1.69791739091148e+02  -6.91402463471934e+01 
      201100   -1.63566985500025e+02  -6.99446155468361e+01 
      201200   -1.26474693541464e+02  -6.99824589559781e+01 
      201300   -1.49903936033741e+02  -6.95352471375890e+01 
      201400   -1.62498731722233e+02  -6.98885553101775e+01 
      201500   -1.43128074406367e+02  -7.07291054656566e+01 
      201600   -1.67565218542593e+02  -7.07797010464981e+01 
      201700   -1.35335225883637e+02  -6.89734423506649e+01 
      201800   -1.60063831173441e+02  -7.10519076417158e+01 
      201900    1.66368347434750e+02  -7.06614359872759e+01 
      202000    1.06907468683927e+02  -6.97750112338787e+01 
      202100    1.00499679217072e+02  -6.93665316240545e+01 
      202200    6.12289273194338e+01  -7.06680252332252e+01 
      202300    3.64931796025056e+01  -6.90376925972300e+01 
      202400    4.81138779367206e+01  -7.23880183503670e+01 
      202500    6.09442031112293e+01  -6.90208000343135e+01 
      202600    8.62663645130491e+01  -6.85688047686888e+01 
      202700    6.33715144341604e+01  -6.90078375694818e+01 
      202800    6.19967624579016e+01  -6.87549375458007e+01 
      202900    5.52686137362975e+01  -6.95509555613496e+01 
      203000    7.42041227714524e+01  -6.96970290573310e+01 
      203100    5.65008312140597e+01  -7.04167699330495e+01 
      203200    7.02486757593666e+01  -7.12056852334185e+01 
      203300    7.23874097909137e+01  -6.90766247606645e+01 
      203400    5.68587562424716e+01  -7.12632035899664e+01 
      203500    8.11008849444101e+01  -6.96684206703297e+01 
      203600    8.82265444255990e+01  -7.01696211870384e+01 
      203700    7.68368884266759e+01  -6.91112369725164e+01 
      203800    5.41015303945027e+01  -7.09633350537502e+01 
      203900    5.77651428734249e+01  -7.06071456236680e+01 
      204000    7.14089125051457e+01  -6.98594571781347e+01 
      204100    4.85760793407531e+01  -7.06879918416922e+01 
      204200    7.56832834310234e+01  -7.07407903440674e+01 
      204300    6.43177649972204e+01  -6.94600368999924e+01 
      204400    6.63028833324758e+01  -6.99359936643489e+01 
      204500    9.13279424410927e+01  -7.04108252306859e+01 
      204600    6.95678887442777e+01  -7.18479255483997e+01 
      204700    8.80599156180070e+01  -6.90672301451642e+01 
      204800    5.88845187892753e+01  -6.86974428382669e+01 
      204900    5.56142288106246e+01  -6.87063776156328e+01 
      205000    6.16595872407474e+01  -7.06807144402495e+01 
      205100    6.06667832283613e+01  -6.98789089858920e+01 
      205200    6.73034702166131e+01  -7.00848321142568e+01 
      205300    7.89829766933110e+01  -6.98051185103790e+01 
      205400    7.38419219181104e+01  -6.95388738368216e+01 
      205500    4.38532522469628e+01  -6.99510054341174e+01 
      205600    5.88910259083321e+01  -6.91113954585440e+01 
      205700    8.43261326938902e+01  -6.95093224260653e+01 
      205800    7.51183118665180e+01  -7.06418079453592e+01 
      205900    6.13668712909597e+01  -7.00037763634887e+01 
      206000    7.56981998745661e+01  -6.97390507150859e+01 
      206100    7.19487110398300e+01  -7.04137436084540e+01 
      206200    5.75438939518089e+01  -7.02872415375837e+01 
      206300    5.26479137720787e+01  -7.10620878672544e+01 
      206400    5.79765799707740e+01  -7.06796811873043e+01 
      206500    7.61462781411084e+01  -6.91988589362004e+01 
      206600    6.15325610675126e+01  -7.04004806875888e+01 
      206700    7.86918984363027e+01  -7.04739846250882e+01 
      206800    7.13860735875196e+01  -7.04273429519330e+01 
      206900    6.21134755483964e+01  -6.91410080436506e+01 
      207000    6.57970372884339e+01  -6.98156486712446e+01 
      207100    9.65751938356898e+01  -7.05139876874117e+01 
      207200    8.80773734348299e+01  -7.13905901669903e+01 
      207300    5.56662925593222e+01  -7.00353488001135e+01 
      207400    7.01409060362889e+01  -7.01327132560772e+01 
      207500    6.60062478797870e+01  -7.11837379364091e+01 
      207600    5.76999124614280e+01  -7.05177038786177e+01 
      207700    5.11642393103035e+01  -6.99959835195727e+01 
      207800    5.56650317787983e+01  -7.02388886486724e+01 
      207900    7.89673761379782e+01  -7.07053367730533e+01 
      208000    6.96528945649871e+01  -7.05810825083599e+01 
      208100    9.19110073348647e+01  -7.14406696659119e+01 
      208200    7.94753032669567e+01  -7.06416440342320e+01 
      208300    6.06319736187608e+01  -6.94383290748811e+01 
      208400    7.48926753235964e+01  -6.99325852058286e+01 
      208500    7.37180358320220e+01  -7.14730360339952e+01 
      208600    6.43776437492515e+01  -7.11848167473206e+01 
      208700    4.84337279888572e+01  -7.03403411377812e+01 
      208800    9.28507538059437e+01  -6.96514516877660e+01 
      208900    6.69178035580564e+01  -7.12131673659372e+01 
      209000    4.52349285720371e+01  -7.09911635720642e+01 
      209100    7.25625578435742e+01  -6.98323814029245e+01 
      209200    5.63097957441008e+01  -7.08528659553818e+01 
      209300    8.43059052191824e+01  -7.01576377558707e+01 
      209400    8.61773034632712e+01  -7.02991810937696e+01 
      209500    5.46083392614949e+01  -6.95448010717963e+01 
      209600    8.58947868533283e+01  -7.03194910486350e+01 
      209700    6.54739512907301e+01  -6.96561992614778e+01 
      209800    4.83642914509395e+01  -6.94480086340830e+01 
      209900    9.95672489820412e+01  -7.09175127145827e+01 
      210000    6.48913515204752e+01  -6.96346755646282e+01 
      210100    5.97253545468371e+01  -6.99460271531546e+01 
      210200    7.03312091317142e+01  -6.88744232481336e+01 
      210300    6.66469552952494e+01  -7.01435529332927e+01 
      210400    6.93693253972726e+01  -7.14470126935159e+01 
      210500    6.67342496383817e+01  -7.20413477380082e+01 
      210600    7.53115864944428e+01  -6.95453808668609e+01 
      210700    8.13241056586205e+01  -6.98716598855007e+01 
      210800    6.10202680523518e+01  -7.11511020790822e+01 
      210900    2.43709488013725e+01  -7.22338082409448e+01 
      211000    8.37642584378650e+01  -7.17963093968910e+01 
      211100    8.76566828837283e+01  -7.11059339585847e+01 
      211200    7.92970585657510e+01  -6.94419795185782e+01 
      211300    4.44479964855882e+01  -7.06792647621798e+01 
      211400    2.84871895974487e+01  -7.01514029301726e+01 
      211500    7.52239513071080e+01  -7.01906824725400e+01 
      211600    7.25880832386996e+01  -7.00235386876160e+01 
      211700    6.24464707733530e+01  -7.11455462488821e+01 
      211800    6.20210551125029e+01  -7.06355606719944e+01 
      211900    4.95763812250399e+01  -7.04409716766398e+01 
      212000    5.59001895253643e+01  -7.04841670524232e+01 
      212100    3.64303265064735e+01  -6.85829989767760e+01 
      212200    9.44215233915726e+01  -6.98435524487821e+01 
      212300    6.78860272960741e+01  -6.94590346962054e+01 
      212400    5.09412805231867e+01  -7.01565115264049e+01 
      212500    6.79443985583302e+01  -6.98425907729077e+01 
      212600    6.49679490585311e+01  -7.07579492657146e+01 
      212700    8.30793638386942e+01  -6.87762472945835e+01 
      212800    7.42034992712346e+01  -6.89252178806825e+01 
      212900    5.52472041837989e+01  -6.93040627641461e+01 
      213000    8.45831565019222e+01  -7.10500843942900e+01 
      213100    5.47069812281659e+01  -6.89241962598697e+01 
      213200    7.58746675706693e+01  -7.23291767249786e+01 
      213300    8.58263646068089e+01  -6.93144803933141e+01 
      213400    9.50182361957393e+01  -6.97247653732685e+01 
      213500    6.33791731021868e+01  -7.08102984162245e+01 
      213600    8.85277640780819e+01  -7.05238745840729e+01 
      213700    8.12662808818419e+01  -7.26014083955781e+01 
      213800    6.93508545641761e+01  -7.01289222654791e+01 
      213900    7.23390834415264e+01  -7.01059240188512e+01 
      214000    7.57705843706918e+01  -6.98161992053638e+01 
      214100    6.33702503324411e+01  -6.93883095720540e+01 
      214200    5.68505046502800e+01  -7.00473217021075e+01 
      214300    6.73060390039393e+01  -6.88011189262161e+01 
      214400    6.87030835316544e+01  -7.10044746928791e+01 
      214500    6.79310634351105e+01  -6.96919305165756e+01 
      214600    8.27670630819784e+01  -6.89999517937199e+01 
      214700    4.72324673711479e+01  -7.10063495594065e+01 
      214800    6.09017621893888e+01  -7.03185317404838e+01 
      214900    7.19277603604614e+01  -6.91783576443396e+01 
      215000    7.00340812908283e+01  -7.16844724102917e+01 
      215100    7.05588545871812e+01  -6.95277837288550e+01 
      215200    6.83980548144918e+01  -7.04114525127792e+01 
      215300    6.49042986861728e+01  -7.11712129001890e+01 
      215400    7.50121110701290e+01  -7.05946061499894e+01 
      215500    6.55221058211081e+01  -6.92056806846987e+01 
      215600    7.37912342372249e+01  -6.88723996353738e+01 
      215700    6.60584969733175e+01  -7.16208125552352e+01 
      215800    8.73318911302321e+01  -6.87140988613590e+01 
      215900    5.92277878856225e+01  -6.87980857568251e+01 
      216000    7.10049070944914e+01  -7.08557948334867e+01 
      216100    7.12542464504421e+01  -7.09367364902033e+01 
      216200    4.54547063412016e+01  -6.96696655864978e+01 
      216300    6.98998208990456e+01  -7.05032698597271e+01 
      216400    7.08335309906241e+01  -6.84915297985197e+01 
      216500    4.94151693028189e+01  -7.01007157057780e+01 
      216600    7.11339037690238e+01  -6.96172610020498e+01 
      216700    8.03496963261340e+01  -6.92706821209855e+01 
      216800    8.37625854536105e+01  -6.97957187054343e+01 
      216900    7.09176728603636e+01  -7.12733185520901e+01 
      217000    8.32235276559388e+01  -7.10925151523397e+01 
      217100    6.43523533672245e+01  -7.02976513677300e+01 
      217200    7.87483662927937e+01  -6.87867356120087e+01 
      217300    6.79750037266728e+01  -6.91929283220687e+01 
      217400    7.27109300962491e+01  -6.97715021381699e+01 
      217500    8.44837289142946e+01  -6.93515387284202e+01 
      217600    6.86462819215525e+01  -7.03788479668852e+01 
      217700    9.04713896819642e+01  -6.89689534907394e+01 
      217800    8.28829279646161e+01  -6.90386832677437e+01 
      217900    2.74909795015787e+01  -7.02718480151663e+01 
      218000    5.17647586635127e+01  -6.97875595215747e+01 
      218100    1.15329483034986e+02  -6.83910112664253e+01 
      218200    7.87143875670037e+01  -6.81893946606098e+01 
      218300    5.67330903441658e+01  -6.89751879977178e+01 
      218400    5.16613102057539e+01  -7.05167314616135e+01 
      218500    7.13779838678903e+01  -6.87057153921064e+01 
      218600    7.22677559502477e+01  -7.02470406186994e+01 
      218700    7.04893791145631e+01  -6.92651835405333e+01 
      218800    7.77788863818334e+01  -7.06658339932156e+01 
      218900    6.35573075222761e+01  -7.00168221150478e+01 
      219000    7.78299909462150e+01  -6.96225832682915e+01 
      219100    7.60026900571837e+01  -6.98780387661998e+01 
      219200    7.05570595680531e+01  -6.90613620185309e+01 
      219300    5.62595540847458e+01  -7.10396533155551e+01 
      219400    6.89493197697884e+01  -7.02972749732100e+01 
      219500    7.87413259407354e+01  -7.01694954710637e+01 
      219600    8.31103841923843e+01  -6.85050159056367e+01 
      219700    5.18178956318375e+01  -7.05155498416638e+01 
      219800    5.06023894780633e+01  -6.90953687781047e+01 
      219900    8.89941510844145e+01  -6.94710174399826e+01 
      220000    6.02425904748901e+01  -6.99126237947469e+01 
      220100    6.97982489203134e+01  -6.99725694611464e+01 
      220200    7.31994438291049e+01  -7.05463569692648e+01 
      220300    6.42986883863578e+01  -7.10743208222854e+01 
      220400    6.33290285054061e+01  -6.81608113379884e+01 
      220500    8.53965439369386e+01  -7.21699273340230e+01 
      220600    6.96036735265375e+01  -7.06885998429853e+01 
      220700    5.82816377049097e+01  -7.03519166157305e+01 
      220800    7.92322202382375e+01  -6.99398994523330e+01 
      220900    6.33253150801329e+01  -6.86095700822442e+01 
      221000    5.94615599643457e+01  -7.06868261241944e+01 
      221100    7.42263402207332e+01  -6.86822456961943e+01 
      221200    5.64261093210447e+01  -6.99089336512019e+01 
      221300    7.05757972993554e+01  -6.90739703726849e+01 
      221400    7.89359628077030e+01  -7.05655418431524e+01 
      221500    7.03485191344385e+01  -7.04772200323674e+01 
      221600    7.78680401052980e+01  -6.89024175520511e+01 
      221700    6.68082293131588e+01  -7.04890361173361e+01 
      221800    7.33133624426089e+01  -7.05667595874558e+01 
      221900    8.19651938496335e+01  -6.92159571421103e+01 
      222000    5.68226459312822e+01  -7.10647722909223e+01 
      222100    5.37783014278836e+01  -6.95176326657092e+01 
      222200    5.34329431416572e+01  -7.08010176481755e+01 
      222300    6.69364321379340e+01  -6.98014546535328e+01 
      222400    7.95172449208561e+01  -6.98816803202996e+01 
      222500    9.33757599019559e+01  -7.07460078803576e+01 
      222600    6.43903200359060e+01  -7.02137127547499e+01 
      222700    7.45209970381378e+01  -6.96049976798680e+01 
      222800    7.51190983146770e+01  -7.02786585629278e+01 
      222900    7.35526268169300e+01  -7.10678946993088e+01 
      223000    6.45841244891294e+01  -6.89237752596680e+01 
      223100    7.35303596245372e+01  -6.92002577309101e+01 
      223200    7.64442558700672e+01  -6.88983651031039e+01 
      223300    8.57935921678532e+01  -6.99122466339688e+01 
      223400    5.19255834607296e+01  -7.03324620369973e+01 
      223500    7.29792720796140e+01  -7.14770552979348e+01 
      223600    6.26193197542225e+01  -7.10442466068872e+01 
      223700    5.58840114628332e+01  -6.99139191486862e+01 
      223800    5.38614914923126e+01  -7.04864265712105e+01 
      223900    7.68863866090526e+01  -6.99130733585648e+01 
      224000    7.26115685881848e+01  -7.11758145910963e+01 
      224100    7.59842719992887e+01  -6.96183785972961e+01 
      224200    8.32495355613640e+01  -7.16454738297401e+01 
      224300    7.09565192685551e+01  -6.84045488506718e+01 
      224400    7.79842917300301e+01  -6.87285626941092e+01 
      224500    5.52032823099043e+01  -7.09724836743336e+01 
      224600    7.95801941806261e+01  -6.99120917700892e+01 
      224700    5.80633830519594e+01  -7.00191460683961e+01 
      224800    5.93728503561448e+01  -6.95992541756729e+01 
      224900    8.45280707395982e+01  -7.00310308536484e+01 
      225000    4.86401485933988e+01  -7.03765531052546e+01 
      225100    8.92100067193790e+01  -6.90187253462001e+01 
      225200    6.78658615273019e+01  -6.95020873078271e+01 
      225300    5.98993175853562e+01  -6.95487335218143e+01 
      225400    7.53736982608687e+01  -7.00021630223568e+01 
      225500    8.12534229873685e+01  -7.09087117578878e+01 
      225600    5.97340714737579e+01  -7.00073358901231e+01 
      225700    8.36307516496502e+01  -6.97368336037581e+01 
      225800    7.00256479403978e+01  -6.96957899123486e+01 
      225900    5.91096844505661e+01  -7.01604786504312e+01 
      226000    1.06177101427380e+02  -7.01840905784365e+01 
      226100    9.15290424480620e+01  -6.96826698358682e+01 
      226200    5.44548610088041e+01  -7.01337714009396e+01 
      226300    6.52263973845697e+01  -6.87472971514066e+01 
      226400    8.85441683474629e+01  -6.87359719651525e+01 
      226500    7.75161367815848e+01  -7.07391794242516e+01 
      226600    5.48867730943061e+01  -6.92519149520160e+01 
      226700    5.16042044791180e+01  -6.93189701676219e+01 
      226800    7.31647012879315e+01  -6.94445173091548e+01 
      226900    6.83633493977459e+01  -6.99224749264704e+01 
      227000    6.72748378708891e+01  -6.99310785284375e+01 
      227100    6.21488739379795e+01  -7.04078550741825e+01 
      227200    5.56058678383027e+01  -7.07041260516129e+01 
      227300    6.12083748653273e+01  -7.09399289186388e+01 
      227400    7.86512111031493e+01  -7.08860838528884e+01 
      227500    6.45168186201788e+01  -6.92728119331774e+01 
      227600    4.13023013336033e+01  -6.95937371192649e+01 
      227700    4.33968807249257e+01  -6.99089654971137e+01 
      227800    6.16550438887549e+01  -6.96921629342320e+01 
      227900    7.95732948966155e+01  -6.90232485051282e+01 
      228000    8.48596490090455e+01  -6.95778530003787e+01 
      228100    6.99687713667238e+01  -6.99904160273694e+01 
      228200    5.41063433559509e+01  -6.98985261458322e+01 
      228300    6.04190034758270e+01  -6.93153062963129e+01 
      228400    6.79216107660717e+01  -7.09361533178691e+01 
      228500    6.12384347332517e+01  -7.06069837894418e+01 
      228600    7.20293359640331e+01  -7.09089299702828e+01 
      228700    4.76794571435998e+01  -6.99313163550453e+01 
      228800    8.27847755642147e+01  -7.00436154237672e+01 
      228900    6.97929120816747e+01  -7.04835070783507e+01 
      229000    7.92856449478355e+01  -7.00920918360633e+01 
      229100    7.58582648123893e+01  -6.89556022938878e+01 
      229200    6.48712186322319e+01  -7.04327747170429e+01 
      229300    5.52922629201429e+01  -7.12085680500409e+01 
      229400    7.58955943683805e+01  -6.99593427508202e+01 
      229500    3.77530708279048e+01  -7.05888936878124e+01 
      229600    6.25242162840225e+01  -6.89098409581127e+01 
      229700    6.84801132789275e+01  -6.97515147530021e+01 
      229800    9.70316152702418e+01  -6.93352964018692e+01 
      229900    9.86926210504327e+01  -7.14243492803124e+01 
      230000    5.63005658915788e+01  -6.81249401167062e+01 
      230100    6.35550014032511e+01  -6.95784904032470e+01 
      230200    8.90873666896250e+01  -7.16788349950782e+01 
      230300    9.51114215553834e+01  -7.04805774751363e+01 
      230400    7.54113628051964e+01  -7.04192695200043e+01 
      230500    5.42754028229702e+01  -7.05121340152789e+01 
      230600    1.30162991427924e+01  -6.92887006794223e+01 
      230700    5.59542552669950e+01  -6.88524571317993e+01 
      230800    6.92157391478878e+01  -6.99468378616430e+01 
      230900    8.89306065000222e+01  -7.21051976725694e+01 
      231000    8.31264556434704e+01  -7.01814935227978e+01 
      231100    7.05712237089560e+01  -6.97728615313024e+01 
      231200    6.20221455734991e+01  -7.14528438266539e+01 
      231300    6.14589658696121e+01  -6.97008008663772e+01 
      231400    7.34601471073285e+01  -6.99489517163070e+01 
      231500    8.47154906919413e+01  -6.97260784708994e+01 
      231600    5.72280259787043e+01  -6.93377667377108e+01 
      231700    6.23687087090379e+01  -7.02233677546640e+01 
      231800    9.40403102956957e+01  -7.04102989556146e+01 
      231900    9.96423992024121e+01  -6.97962501336766e+01 
      232000    4.29101211222663e+01  -7.04040133721046e+01 
      232100    8.58143862327477e+01  -7.06832370330533e+01 
      232200    8.98974718033434e+01  -6.97254437996140e+01 
      232300    7.04973283865326e+01  -7.06253608595394e+01 
      232400   -1.26876958749974e+00  -7.08465996892239e+01 
      232500   -2.73213793472212e+01  -6.94810338911945e+01 
      232600   -2.85858517556386e+01  -7.05920467740699e+01 
      232700   -8.24671492646184e+01  -6.95508340633407e+01 
      232800   -1.01135631376903e+02  -6.93332550002494e+01 
      232900   -1.04659289417449e+02  -7.01954123603114e+01 
      233000   -8.72854461972051e+01  -7.01382947866741e+01 
      233100   -8.93274667181451e+01  -6.96803480512297e+01 
      233200   -1.14601566807396e+02  -6.99635402700379e+01 
      233300   -1.34851457084827e+02  -7.10138266972153e+01 
      233400   -1.47268140761596e+02  -7.11216102763763e+01 
      233500   -1.64124809848005e+02  -6.98698395125127e+01 
      233600   -1.43659273038159e+02  -6.88182268954417e+01 
      233700   -1.04228202041174e+02  -6.97388339764539e+01 
      233800   -9.05798883526360e+01  -7.02122153028448e+01 
      233900   -6.77796228722695e+01  -6.95938042992488e+01 
      234000   -6.15511551581227e+01  -6.91727746616897e+01 
      234100   -5.18802844415713e+01  -6.86064211775094e+01 
      234200   -6.16584487757756e+01  -7.14366454515830e+01 
      234300   -7.17281147065211e+01  -7.05039520416680e+01 
      234400   -7.65521185641299e+01  -6.96716993652149e+01 
      234500   -7.61299091670493e+01  -7.11179436000206e+01 
      234600   -1.13991290253576e+02  -7.05549959060861e+01 
      234700   -1.37520934002702e+02  -6.92435274321635e+01 
      234800   -1.65275386394872e+02  -7.16151666332251e+01 
      234900   -1.53296200081501e+02  -7.13326758374600e+01 
      235000   -1.69863474523595e+02  -6.88705203157279e+01 
      235100    1.76111495782687e+02  -7.07672053064891e+01 
      235200   -1.70625676605151e+02  -6.99830006934474e+01 
      235300   -1.30452932638351e+02  -7.04355877842919e+01 
      235400   -1.04094694105620e+02  -7.02413766737260e+01 
      235500   -7.74540830164625e+01  -6.96284639833962e+01 
      235600   -8.20486213940153e+01  -6.95793727049007e+01 
      235700   -9.89857867161460e+01  -7.15830759388545e+01 
      235800   -1.13573391118596e+02  -6.98816629180673e+01 
      235900   -1.07879560345236e+02  -7.12112094013520e+01 
      236000   -1.03645414194666e+02  -7.16275396741541e+01 
      236100   -1.64712195105382e+02  -6.80107775414035e+01 
      236200   -1.61010272888757e+02  -7.05829374665293e+01 
      236300   -1.43912220153698e+02  -7.10019831324883e+01 
      236400   -1.73375247367389e+02  -7.00693354955528e+01 
      236500   -1.70653651020559e+02  -6.99745599523765e+01 
      236600   -1.38719122265996e+02  -7.03600539447616e+01 
      236700   -1.21764920051117e+02  -6.88642723041657e+01 
      236800   -1.08561200178976e+02  -7.07584924343225e+01 
      236900   -7.42445292180509e+01  -6.95883655534276e+01 
      237000   -8.54833717070387e+01  -7.00240144822979e+01 
      237100   -6.39575281062553e+01  -7.16034219481235e+01 
      237200   -9.84310132504538e+01  -7.09253349654131e+01 
      237300   -8.07241140679046e+01  -6.96593903490142e+01 
      237400   -9.95787248475691e+01  -7.03945915221143e+01 
      237500   -9.32512921782433e+01  -7.12067148513201e+01 
      237600   -1.02107069625087e+02  -6.86831943222727e+01 
      237700   -1.39672059069336e+02  -7.03642218786670e+01 
      237800   -1.65283592264869e+02  -7.03957142186692e+01 
      237900   -1.58306621121620e+02  -6.94858594893900e+01 
      238000   -1.17360021991114e+02  -6.93842844822810e+01 
      238100   -1.36448449320415e+02  -7.19928747193240e+01 
      238200   -1.51789413657488e+02  -6.89863689601295e+01 
      238300   -1.59094641402657e+02  -6.93254368382156e+01 
      238400   -1.73013643871874e+02  -6.96767809387757e+01 
      238500   -1.30072111262829e+02  -7.15330203684220e+01 
      238600   -1.34101061135961e+02  -6.90543800691754e+01 
      238700   -1.08360575352085e+02  -6.84199869604625e+01 
      238800   -7.75943367334216e+01  -7.10031108703108e+01 
      238900   -6.01517616083904e+01  -7.12835209002560e+01 
      239000   -9.00473702152260e+01  -6.88868271857797e+01 
      239100   -5.19570257848829e+01  -7.07783422157246e+01 
      239200   -6.84536511201257e+01  -7.01286508220520e+01 
      239300   -8.70428120058854e+01  -7.02903740681191e+01 
      239400   -1.23390666485574e+02  -6.96052736977160e+01 
      239500   -1.34908633069446e+02  -7.05728059714924e+01 
      239600   -1.59653713346255e+02  -7.16377339478925e+01 
      239700   -1.67588892477414e+02  -7.04438478536645e+01 
      239800   -1.51200464819417e+02  -6.97549798278536e+01 
      239900   -1.47536084858745e+02  -6.97968488001240e+01 
      240000   -1.09855573468329e+02  -6.94229842214988e+01 
      240100   -9.00810826165653e+01  -6.95664914136149e+01 
      240200   -8.06060982568117e+01  -6.86573784291719e+01 
      240300   -9.90892291877015e+01  -7.03029948016277e+01 
      240400   -1.02885981384893e+02  -7.11918977520962e+01 
      240500   -1.26498886637936e+02  -7.06295592245376e+01 
      240600   -1.65676383352576e+02  -7.02273150614882e+01 
      240700    1.46785149440946e+02  -6.94600036462466e+01 
      240800    1.25353311489748e+02  -7.04718523017218e+01 
      240900    9.14201504041262e+01  -6.99429811835786e+01 
      241000    6.85057921694695e+01  -6.93345265710791e+01 
      241100    4.64908277045095e+01  -7.06333014300203e+01 
      241200    6.82341719478373e+01  -6.93121315237522e+01 
      241300    6.04868211119737e+01  -6.94680496885047e+01 
      241400    7.33256194848699e+01  -6.97508789975319e+01 
      241500    8.61223597679719e+01  -6.95213501217496e+01 
      241600    5.95966628099933e+01  -6.99409934130802e+01 
      241700    6.93329284358601e+01  -7.03714757000073e+01 
      241800    6.26635658716888e+01  -6.87996519114981e+01 
      241900    7.11947857058047e+01  -6.97023003264257e+01 
      242000    5.20282686126822e+01  -6.92652814425696e+01 
      242100    6.08266227769052e+01  -7.08960221520394e+01 
      242200    4.59536460040352e+01  -7.01652071111601e+01 
      242300    8.82415920204772e+01  -6.96707715268446e+01 
      242400    6.54826112661987e+01  -7.00564261698031e+01 
      242500    5.31326710496946e+01  -7.11844610436837e+01 
      242600    7.23402598816413e+01  -6.81427828718897e+01 
      242700    7.76000610684093e+01  -6.93361889464092e+01 
      242800    5.99546257901660e+01  -6.98697756069705e+01 
      242900    7.16868458779389e+01  -7.06540266368182e+01 
      243000    5.77481906723614e+01  -7.00110769571810e+01 
      243100    7.42514372440917e+01  -6.92756329576921e+01 
      243200    6.64529188914343e+01  -7.07087110796408e+01 
      243300    7.49760956447097e+01  -7.08851884214000e+01 
      243400    5.35301132782739e+01  -6.92373458591101e+01 
      243500    6.36332801050549e+01  -7.01023771722923e+01 
      243600    7.09671031288301e+01  -6.92994894522074e+01 
      243700    6.43550271215269e+01  -7.01335663796959e+01 
      243800    7.70791447269987e+01  -7.05163589028824e+01 
      243900    6.44554308428765e+01  -7.00398812535959e+01 
      244000    6.36941051362652e+01  -6.87927376435031e+01 
      244100    7.66336647319491e+01  -7.21982946915611e+01 
      244200    6.72539447432978e+01  -6.97050201812040e+01 
      244300    3.46760778384343e+01  -7.21554779728726e+01 
      244400    5.44960514778899e+01  -6.90927252108610e+01 
      244500    8.06138038801812e+01  -6.86666070748919e+01 
      244600    4.79204119850262e+01  -6.92657251810256e+01 
      244700    8.40787685056327e+01  -7.11726521523276e+01 
      244800    6.91727666098668e+01  -6.98358021108030e+01 
      244900    5.88834570099512e+01  -6.91894689629317e+01 
      245000    8.09250606231120e+01  -7.07916974828377e+01 
      245100    5.97825123873355e+01  -6.79039203532662e+01 
      245200    6.88561751720500e+01  -6.96966829069685e+01 
      245300    8.17953498190441e+01  -7.16660095783300e+01 
      245400    7.15507970370694e+01  -7.23446414667742e+01 
      245500    7.22699346674291e+01  -6.84034654538016e+01 
      245600    8.15710398362894e+01  -6.84726700397974e+01 
      245700    4.03230293934747e+01  -6.90752699082149e+01 
      245800    7.19404811539720e+01  -7.04361995590907e+01 
      245900    7.91896958086342e+01  -6.93475868804112e+01 
      246000    7.89631646620176e+01  -7.01881701326113e+01 
      246100    7.05937237367908e+01  -7.01604789404559e+01 
      246200    6.59121001290551e+01  -6.90975586012051e+01 
      246300    7.55624346058733e+01  -6.95381805162979e+01 
      246400    8.73805715561885e+01  -6.95792856415751e+01 
      246500    6.49456152669522e+01  -6.97721393656252e+01 
      246600    8.75372952091794e+01  -7.04830867384720e+01 
      246700    6.12094244454360e+01  -7.00384053908921e+01 
      246800    8.48822369591274e+01  -6.95452906392836e+01 
      246900    7.43668411380078e+01  -7.01426092352873e+01 
      247000    2.84702664135865e+01  -7.00001196346992e+01 
      247100   -1.24458212689127e+01  -7.06643681847423e+01 
      247200   -4.64213139207054e+01  -6.92863999025426e+01 
      247300   -4.54037746895885e+01  -6.91887871281641e+01 
      247400   -8.02729621868244e+01  -6.98212059341973e+01 
      247500   -7.66577729197398e+01  -6.85531383744211e+01 
      247600   -8.74794919346313e+01  -6.95030361915308e+01 
      247700   -5.26282182474381e+01  -7.07204780307724e+01 
      247800   -5.29892577666654e+01  -7.06440677152959e+01 
      247900   -8.79166074959724e+01  -6.97041482770282e+01 
      248000   -1.11704090884486e+02  -6.89359984775950e+01 
      248100   -1.31932815355269e+02  -6.99640434509151e+01 
      248200   -1.04697411927517e+02  -7.02119513138030e+01 
      248300   -7.97120795410096e+01  -7.07611020612207e+01 
      248400   -6.87568898007181e+01  -6.93001426715925e+01 
      248500   -6.39076750825257e+01  -6.97389863505260e+01 
      248600   -1.08006255094150e+02  -7.06848960189128e+01 
      248700   -1.41510669188689e+02  -7.13559139018242e+01 
      248800   -1.63184298478776e+02  -7.02235130420720e+01 
      248900   -1.79511988205692e+02  -7.07897874567492e+01 
      249000   -1.08370671871870e+02  -6.99782428758159e+01 
      249100   -1.21723104008314e+02  -7.03505759331413e+01 
      249200   -1.37757478206427e+02  -6.95790753238263e+01 
      249300   -1.24067230918179e+02  -6.97860775152712e+01 
      249400   -1.48335027562945e+02  -6.89941280937362e+01 
      249500   -1.47675879634723e+02  -6.95583019858895e+01 
      249600   -1.55941234208730e+02  -6.88626390110852e+01 
      249700   -1.58592173003812e+02  -7.04125989801793e+01 
      249800    1.73542929633542e+02  -7.00918189922061e+01 
      249900    1.49692002835901e+02  -6.99898801275933e+01 
      250000   -1.54130849115693e+02  -7.06276642106798e+01 
      250100   -1.07751749772294e+02  -7.02250871753180e+01 
      250200   -7.94682084222673e+01  -7.05253302231348e+01 
      250300   -7.19299955866190e+01  -7.07830526505236e+01 
      250400   -6.13895548137149e+01  -6.93295252714511e+01 
      250500   -8.31879066735215e+01  -7.05764954185235e+01 
      250600   -1.03731550627618e+02  -6.93037538581334e+01 
      250700   -9.94640887452705e+01  -7.01032930139106e+01 
      250800   -7.91693608531585e+01  -6.94412903043373e+01 
      250900   -9.80400107530039e+01  -7.04629071727425e+01 
      251000   -1.01877796755935e+02  -7.02833531359591e+01 
      251100   -8.13525245549813e+01  -6.84394771331146e+01 
      251200   -8.83351992271106e+01  -6.85228385693799e+01 
      251300   -5.17072610614346e+01  -6.91790457257925e+01 
      251400   -7.10652852684496e+01  -7.04828153890603e+01 
      251500   -9.09143477336435e+01  -7.16071816063164e+01 
      251600   -1.16648610676138e+02  -7.18424857640275e+01 
      251700   -8.01852250142916e+01  -7.04615942597832e+01 
      251800   -9.45613659871289e+01  -6.93854931626674e+01 
      251900   -1.02119942847235e+02  -6.97942017270562e+01 
      252000   -9.46976181579192e+01  -7.00814378700619e+01 
      252100   -1.30368883414628e+02  -6.83237678141043e+01 
      252200   -1.34714031538225e+02  -7.04469310670189e+01 
      252300   -1.45580839600609e+02  -6.90152017182986e+01 
      252400   -1.65331451573178e+02  -6.96187214656141e+01 
      252500   -1.32175349510243e+02  -7.10306813440979e+01 
      252600   -1.62530334763696e+02  -7.17495962449357e+01 
      252700   -1.73610354210350e+02  -7.10100771904106e+01 
      252800   -1.44524334892784e+02  -7.09459070864970e+01 
      252900   -1.59025556175549e+02  -7.05619514234711e+01 
      253000    1.63381927416768e+02  -6.95386179014351e+01 
      253100   -1.56051653882292e+02  -6.95223606491920e+01 
      253200   -1.25257360291217e+02  -7.01446312569842e+01 
      253300   -1.42734200631606e+02  -6.82899907227499e+01 
      253400   -1.50703257373653e+02  -7.07012897187613e+01 
      253500   -1.70678419846391e+02  -7.02178225509009e+01 
      253600   -1.45152100860755e+02  -6.98784852369510e+01 
      253700   -1.59689493348365e+02  -7.06455791703494e+01 
      253800   -1.60074475958800e+02  -7.15372728870851e+01 
      253900   -1.66872820362342e+02  -6.90058342357143e+01 
      254000   -1.68760248614865e+02  -6.97327438648603e+01 
      254100   -1.63336939757246e+02  -6.91307228047674e+01 
      254200   -1.73075561512072e+02  -6.98853279624306e+01 
      254300   -1.58648203784255e+02  -7.14507161054874e+01 
      254400   -1.49617642188312e+02  -6.80265909035086e+01 
      254500   -1.37005999611598e+02  -7.09378973973935e+01 
      254600   -1.31633831426765e+02  -6.83423083404760e+01 
      254700   -1.27522170148980e+02  -7.21401886697054e+01 
      254800   -1.44190139725070e+02  -6.85002648607814e+01 
      254900   -1.48039871296068e+02  -6.87235449297578e+01 
      255000    1.77506382009154e+02  -7.09738337380136e+01 
      255100   -1.50233046802132e+02  -6.99971279716332e+01 
      255200   -1.25780192328879e+02  -7.09697516375150e+01 
      255300   -1.11202685510045e+02  -7.05806405887875e+01 
      255400   -6.48074141557522e+01  -7.02858103014179e+01 
      255500   -3.00833322418887e+01  -7.03783014560545e+01 
      255600   -5.99089122112005e+01  -6.90368753157978e+01 
      255700   -9.22644363083688e+01  -6.98705357984491e+01 
      255800   -1.23668151536642e+02  -7.09291930317629e+01 
      255900   -1.50379267699765e+02  -7.04301546570182e+01 
      256000   -1.71048933330548e+02  -7.06459684427914e+01 
      256100   -1.58353235706388e+02  -6.96556683375858e+01 
      256200   -1.49008721990376e+02  -6.98592900138310e+01 
      256300   -1.29275026410625e+02  -6.84347195969988e+01 
      256400   -1.26520629416269e+02  -6.89064170322457e+01 
      256500   -1.23902034888464e+02  -7.07847474126860e+01 
      256600   -1.03070039968296e+02  -6.92541317250292e+01 
      256700   -9.89759160963146e+01  -6.95217692390481e+01 
      256800   -9.67135573098084e+01  -7.04782126595616e+01 
      256900   -1.46518721154326e+02  -6.95982257313838e+01 
      257000   -1.63407286396510e+02  -7.05010859043907e+01 
      257100   -1.43563829757499e+02  -6.93832195111603e+01 
      257200   -1.47948859019954e+02  -6.97993030832337e+01 
      257300   -1.52095876749097e+02  -6.93625162079548e+01 
      257400   -1.70203309918280e+02  -7.03989095702184e+01 
      257500   -1.76439519632003e+02  -6.98979831740695e+01 
      257600   -1.53770386475859e+02  -7.01627070651290e+01 
      257700   -1.42989202169711e+02  -7.08961095659747e+01 
      257800   -1.51821101048729e+02  -7.02190162567365e+01 
      257900   -1.53283555800281e+02  -7.04266758696959e+01 
      258000   -1.53882400238965e+02  -6.79921291245309e+01 
      258100   -1.52227060153961e+02  -7.12269094198838e+01 
      258200   -1.25731445913188e+02  -6.84557821829308e+01 
      258300   -9.91825911573315e+01  -6.99410482240080e+01 
      258400   -7.66369790402440e+01  -6.97883388721903e+01 
      258500   -5.32334476185906e+01  -6.93950790461403e+01 
      258600   -8.06255600462124e+01  -6.79948015050347e+01 
      258700   -8.89865532355325e+01  -6.97808445465407e+01 
      258800   -8.18606670996563e+01  -6.89598386353448e+01 
      258900   -8.70225406884366e+01  -6.94353944014534e+01 
      259000   -1.03890560945418e+02  -7.05426023991504e+01 
      259100   -1.03458445128378e+02  -6.84706928015674e+01 
      259200   -8.03413542628811e+01  -7.04281228946295e+01 
      259300   -7.46547192321286e+01  -6.92524321659524e+01 
      259400   -6.62938211939827e+01  -7.05356865239033e+01 
      259500   -8.56697097612290e+01  -7.16187054279780e+01 
      259600   -1.09724465563749e+02  -7.09939201852993e+01 
      259700   -9.15028823673229e+01  -7.09832258051182e+01 
      259800   -9.17764610153744e+01  -7.03693960511682e+01 
      259900   -9.00434244595284e+01  -7.01572297143274e+01 
      260000   -8.15809130909661e+01  -7.01342213651321e+01 
      260100   -1.30741241247193e+02  -7.00570356183025e+01 
      260200   -1.11644304737796e+02  -7.00590503433717e+01 
      260300   -1.52369729427066e+02  -6.93437549083056e+01 
      260400   -1.35230848225917e+02  -7.00081403142210e+01 
      260500   -1.42642066581966e+02  -6.89484597433345e+01 
      260600   -1.66862230387574e+02  -6.86199447416008e+01 
      260700    1.71909753108633e+02  -7.12759057411523e+01 
      260800   -1.52228026974578e+02  -6.84932953094563e+01 
      260900   -1.54934457654668e+02  -6.87112434585322e+01 
      261000   -1.49976242925092e+02  -7.12970276176453e+01 
      261100   -1.37027726176290e+02  -7.05339383753362e+01 
      261200   -1.45582003130608e+02  -7.14286495373556e+01 
      261300   -1.45037327399242e+02  -7.05751165335434e+01 
      261400   -1.56975004756922e+02  -7.10731873246595e+01 
      261500   -1.46195899241736e+02  -7.15291897633930e+01 
      261600   -1.55554161634299e+02  -6.82555384405754e+01 
      261700   -1.75211227466168e+02  -6.89915712501616e+01 
      261800    1.76863840240771e+02  -7.02715099995673e+01 
      261900   -1.42180045178841e+02  -6.99874865478777e+01 
      262000   -1.33851744121132e+02  -7.09598561794952e+01 
      262100   -1.11658793686276e+02  -7.07279017992979e+01 
      262200   -8.93945452164898e+01  -7.13047953256637e+01 
      262300   -6.20465945139074e+01  -6.88770659907664e+01 
      262400   -7.01693474617141e+01  -7.13787442452085e+01 
      262500   -9.71231721048524e+01  -7.17329297931458e+01 
      262600   -1.14817555599555e+02  -7.10211593127447e+01 
      262700   -1.10357484051801e+02  -6.90839596992952e+01 
      262800   -1.18981627415205e+02  -7.18001441794505e+01 
      262900   -1.15041669854154e+02  -6.78866851283321e+01 
      263000   -8.27329389944749e+01  -6.95482251481190e+01 
      263100   -1.00074023869671e+02  -7.00523600374616e+01 
      263200   -1.15667650772782e+02  -6.94750867010252e+01 
      263300   -1.49662730155037e+02  -7.01079716790942e+01 
      263400   -1.66282825743964e+02  -6.90096112330932e+01 
      263500   -1.61223743860721e+02  -6.88404573825113e+01 
      263600   -1.68365864555148e+02  -7.09524500592920e+01 
      263700   -1.49280052836022e+02  -6.89431163474845e+01 
      263800   -1.38615798957394e+02  -6.96471623012307e+01 
      263900   -1.21479205658677e+02  -6.97460522657594e+01 
      264000   -1.38209186972475e+02  -7.11258511339038e+01 
      264100   -1.66486577365941e+02  -6.88834674496406e+01 
      264200    1.71666236770216e+02  -7.08679211561371e+01 
      264300   -1.63800910347518e+02  -6.80785006720584e+01 
      264400   -1.34546334747577e+02  -7.26629435170097e+01 
      264500   -1.12206414278988e+02  -6.85049772035119e+01 
      264600   -1.34260366004586e+02  -7.15311404870545e+01 
      264700   -1.41094389612547e+02  -7.20764474835427e+01 
      264800   -1.35863338121223e+02  -6.94478450646708e+01 
      264900   -1.23878364904492e+02  -6.88101268853062e+01 
      265000   -1.12953578411634e+02  -6.95163561297321e+01 
      265100   -6.95252013819098e+01  -7.07635693526147e+01 
      265200   -7.08722079190475e+01  -6.95735646871727e+01 
      265300   -9.08898483036614e+01  -7.16311196465073e+01 
      265400   -1.11487399810558e+02  -7.12362605963025e+01 
      265500   -1.49469953120008e+02  -6.86729082421402e+01 
      265600    1.78451483739525e+02  -6.90455498409060e+01 
      265700    1.54237765570256e+02  -7.14777230595219e+01 
      265800    1.54599975190655e+02  -7.05288251613624e+01 
      265900    1.44831451041761e+02  -6.93309073605439e+01 
      266000    1.55511705904319e+02  -6.75278954771735e+01 
      266100    1.70989341453592e+02  -6.79747060979630e+01 
      266200   -1.48448917024617e+02  -7.14574921434538e+01 
      266300   -1.15877241033931e+02  -7.03887601362771e+01 
      266400   -1.01572294676629e+02  -6.97029105505359e+01 
      266500   -1.02708122951902e+02  -7.08625881272923e+01 
      266600   -1.31167101922746e+02  -6.89991140172912e+01 
      266700   -9.83985865443449e+01  -6.95022879551803e+01 
      266800   -1.31158346015839e+02  -6.99948875129186e+01 
      266900   -1.65607267455237e+02  -6.89184370757333e+01 
      267000   -1.73028299607547e+02  -7.01686434934418e+01 
      267100   -1.63197123698866e+02  -6.82808092806699e+01 
      267200   -1.61476611897195e+02  -6.94762519974380e+01 
      267300   -1.53854182497673e+02  -7.04878108875378e+01 
      267400   -1.29483991595888e+02  -6.98566955280172e+01 
      267500   -9.41510059868074e+01  -7.06634101875177e+01 
      267600   -7.35907631390534e+01  -7.02828832370608e+01 
      267700   -6.51450363664886e+01  -6.99660709269987e+01 
      267800   -9.68506867718727e+01  -7.02048791682285e+01 
      267900   -1.24684072256488e+02  -7.02267048549621e+01 
      268000   -1.45034727455326e+02  -7.07549855673700e+01 
      268100   -1.67765342868493e+02  -7.09789220980826e+01 
      268200   -1.50910433660728e+02  -6.95495311370977e+01 
      268300   -1.37189517675726e+02  -7.03350229569341e+01 
      268400   -1.65101977117745e+02  -7.02334024435053e+01 
      268500   -1.35457212800204e+02  -7.03217744224076e+01 
      268600   -1.42993519882183e+02  -6.88892990731783e+01 
      268700   -1.19022197800092e+02  -7.12267194179764e+01 
      268800   -1.19736017903968e+02  -7.05068406038131e+01 
      268900   -1.32198320420382e+02  -6.91848508941870e+01 
      269000   -1.15610485322981e+02  -6.95549401634711e+01 
      269100   -8.78754838785064e+01  -7.02768964704136e+01 
      269200   -6.98093791607496e+01  -7.08952980158869e+01 
      269300   -4.78719841219054e+01  -7.17162166030638e+01 
      269400   -5.78892995758781e+01  -6.84396056216410e+01 
      269500   -7.84270162065653e+01  -6.85821639498285e+01 
      269600   -8.26149658769412e+01  -6.99180296851641e+01 
      269700   -9.96302158837181e+01  -6.91968699073203e+01 
      269800   -9.21506508678951e+01  -7.02638428783961e+01 
      269900   -7.79675686265055e+01  -6.99531838444567e+01 
      270000   -7.80527396178206e+01  -6.89800281595155e+01 
      270100   -8.45578914589681e+01  -6.88403440925418e+01 
      270200   -7.81149685939151e+01  -6.92375245537665e+01 
      270300   -8.86513498473141e+01  -6.97985106953185e+01 
      270400   -9.70068870254217e+01  -7.03499757491680e+01 
      270500   -1.01974190585181e+02  -6.97549821598142e+01 
      270600   -1.09098178483819e+02  -6.99066780974536e+01 
      270700   -9.91576127166387e+01  -7.01049991918642e+01 
      270800   -9.46182744055188e+01  -6.91005843642449e+01 
      270900   -5.45639340347691e+01  -6.98141829480337e+01 
      271000   -6.36715938931561e+01  -7.06792212158515e+01 
      271100   -7.94618299568465e+01  -7.09214829850117e+01 
      271200   -8.95632402446011e+01  -6.93875107159208e+01 
      271300   -9.41720225677674e+01  -7.10634764823156e+01 
      271400   -1.18002865625456e+02  -6.95197242092222e+01 
      271500   -1.27733501889657e+02  -7.12856245025484e+01 
      271600   -1.21752636738122e+02  -7.04517735382248e+01 
      271700   -1.24962622420779e+02  -6.99596269818050e+01 
      271800   -1.41493198415546e+02  -6.86531849473454e+01 
      271900   -1.48194408091903e+02  -6.91595765865550e+01 
      272000   -1.55053612804603e+02  -6.93122781517826e+01 
      272100    1.68247822017496e+02  -6.91949923892798e+01 
      272200   -1.59722934129371e+02  -7.12439927273508e+01 
      272300   -1.08815632158515e+02  -7.04052721244260e+01 
      272400   -1.08324810631996e+02  -6.90622188174792e+01 
      272500   -8.19935925842772e+01  -6.95314591825698e+01 
      272600   -7.88513633707913e+01  -7.26175842525219e+01 
      272700   -8.83052503265173e+01  -7.15090212935065e+01 
      272800   -1.09709342039406e+02  -7.07693748139490e+01 
      272900   -1.19835017723019e+02  -6.89071138486122e+01 
      273000   -1.27002424274596e+02  -7.02969684459402e+01 
      273100   -1.56414864837169e+02  -6.95203499022156e+01 
      273200   -1.51772554190279e+02  -6.99118240433022e+01 
      273300   -1.56586111157632e+02  -6.89937055989374e+01 
      273400   -1.44604740522528e+02  -7.04654584780055e+01 
      273500   -1.29865012169711e+02  -7.04253671302639e+01 
      273600   -1.03410115569962e+02  -7.10083987778583e+01 
      273700   -7.95583037512157e+01  -7.02634647698246e+01 
      273800   -7.07639890294321e+01  -6.95469822500107e+01 
      273900   -1.13513689075797e+02  -7.11335907677126e+01 
      274000   -1.43681942125866e+02  -7.00130195513324e+01 
      274100   -1.25327762984508e+02  -7.01036322226692e+01 
      274200   -1.22839141000704e+02  -7.15613220671144e+01 
      274300   -1.19946260630076e+02  -7.08941571659335e+01 
      274400   -1.20951298875970e+02  -7.04556642064621e+01 
      274500   -1.34484167323732e+02  -6.99806580258513e+01 
      274600   -1.36521974993452e+02  -7.01541430434620e+01 
      274700   -1.46187846187033e+02  -6.88841119967988e+01 
      274800   -1.50203291150579e+02  -7.11250821996865e+01 
      274900   -1.38240627251289e+02  -6.85070451685361e+01 
      275000   -1.10594856547962e+02  -6.99824866536029e+01 
      275100   -9.66717018928337e+01  -6.94846601475275e+01 
      275200   -9.63803225354065e+01  -7.07417592741891e+01 
      275300   -7.97303187916115e+01  -6.85567344937509e+01 
      275400   -8.22395988959196e+01  -7.12862032493352e+01 
      275500   -6.41366766720385e+01  -7.07884527136285e+01 
      275600   -8.14656200026599e+01  -6.92846636170196e+01 
      275700   -6.87225845421145e+01  -7.01713185169736e+01 
      275800   -8.28121194326931e+01  -7.04791742915847e+01 
      275900   -9.82407662181938e+01  -7.02281841819510e+01 
      276000   -1.25309567678498e+02  -7.03130172265681e+01 
      276100   -1.55046378145931e+02  -6.97531410352479e+01 
      276200   -1.69799115949008e+02  -7.04325827349982e+01 
      276300   -1.58749936735800e+02  -6.96139242598801e+01 
      276400   -1.58836226856321e+02  -6.95237112749717e+01 
      276500   -1.49948791630428e+02  -6.94171874478015e+01 
      276600   -1.13903074866623e+02  -7.08299870775894e+01 
      276700   -1.07559849458288e+02  -6.89458279695028e+01 
      276800   -8.92003160449245e+01  -7.16446754350333e+01 
      276900   -8.35613667970926e+01  -6.91961403514171e+01 
      277000   -1.31967133967883e+02  -6.83438453348953e+01 
      277100   -1.57269220085138e+02  -6.99946209917697e+01 
      277200   -1.61442220645988e+02  -6.97894617055516e+01 
      277300   -1.72188508006584e+02  -6.95930463904934e+01 
      277400   -1.32383334244333e+02  -6.83511830714297e+01 
      277500   -1.27899913901783e+02  -6.87448509280345e+01 
      277600   -1.67674760035981e+02  -6.98375995161953e+01 
      277700   -1.51491308980135e+02  -6.86887463739700e+01 
      277800   -1.42740451563758e+02  -6.87636814027200e+01 
      277900   -1.32958622824342e+02  -7.05880673962893e+01 
      278000   -1.00091544023807e+02  -7.02061085518386e+01 
      278100   -9.85454665504217e+01  -6.94250540893920e+01 
      278200   -8.47156064187975e+01  -6.95502304241987e+01 
      278300   -9.42214242969822e+01  -7.07408140665102e+01 
      278400   -9.80719955104939e+01  -6.97457801536992e+01 
      278500   -9.13346006573285e+01  -7.16297032982500e+01 
      278600   -1.10816162745823e+02  -7.18773795813107e+01 
      278700   -1.48457950907833e+02  -7.20711423068578e+01 
      278800   -1.67259636363058e+02  -6.78386428259086e+01 
      278900   -1.32368339972638e+02  -7.25805168291384e+01 
      279000   -1.39804104561455e+02  -6.98875369215422e+01 
      279100   -1.34286594146829e+02  -7.00587217570666e+01 
      279200   -1.41508100158677e+02  -7.22112333860058e+01 
      279300   -1.22162671814653e+02  -7.04424229565544e+01 
      279400   -1.32176280039285e+02  -6.74616663053803e+01 
      279500   -1.53117488743916e+02  -7.13396175732634e+01 
      279600   -1.46721537954353e+02  -6.92271649590367e+01 
      279700   -1.29437776580251e+02  -7.12630166770463e+01 
      279800   -1.19249692111020e+02  -6.93405634242971e+01 
      279900   -1.16305750868769e+02  -6.83015420080537e+01 
      280000   -1.29567112595175e+02  -7.07787140178303e+01 
      280100   -1.17846427273152e+02  -6.91932190258263e+01 
      280200   -9.33545724969421e+01  -7.09081802460070e+01 
      280300   -8.21208695430387e+01  -6.98285592793016e+01 
      280400   -6.85521044164179e+01  -6.94604367666344e+01 
      280500   -8.02918428448219e+01  -7.05690088411938e+01 
      280600   -5.81869641786899e+01  -6.93911003027768e+01 
      280700   -7.87206467115610e+01  -7.09935195506886e+01 
      280800   -1.06893455033302e+02  -6.84809339818115e+01 
      280900   -1.04920773707907e+02  -6.98084016400924e+01 
      281000   -1.18352832732902e+02  -6.95554027720600e+01 
      281100   -1.07980846275878e+02  -7.09872361760160e+01 
      281200   -8.53578809958646e+01  -6.90774463064897e+01 
      281300   -6.19887645633964e+01  -6.93457723149168e+01 
      281400   -4.33107636159198e+01  -7.04027800366825e+01 
      281500   -6.60406053947094e+00  -7.11724469089559e+01 
      281600   -3.35366260033664e+00  -6.91844547382389e+01 
      281700    7.01667559663325e+00  -7.00395541866224e+01 
      281800    4.38305301807570e+01  -7.06526694850827e+01 
      281900    8.44251179527137e+01  -6.93752066574406e+01 
      282000    3.04232639981315e+01  -7.04239499335467e+01 
      282100    4.60715263880488e+01  -6.95579827231568e+01 
      282200    1.28658983456687e+02  -6.95906684187490e+01 
      282300    1.02628126989942e+02  -6.95633368568503e+01 
      282400    7.52940820781651e+01  -7.21810515762491e+01 
      282500    6.03544857758851e+01  -7.06623609056278e+01 
      282600    3.22067573429717e+01  -7.10835364360406e+01 
      282700    6.33763025430838e+01  -6.93751353082657e+01 
      282800    8.08464113589429e+01  -6.97141158764756e+01 
      282900    5.49903234397024e+01  -7.04435980492918e+01 
      283000    7.25006049945517e+01  -6.97422911820590e+01 
      283100    7.39411453045974e+01  -6.97459587776501e+01 
      283200    7.94655341153971e+01  -6.97590643357707e+01 
      283300    6.20546180091077e+01  -7.00987614760632e+01 
      283400    6.13407459562178e+01  -6.98219335546723e+01 
      283500    6.71816902967264e+01  -7.00133736297619e+01 
      283600    8.02586263821497e+01  -7.04100374378531e+01 
      283700    6.29956123824122e+01  -6.93590132458936e+01 
      283800    8.11218994711370e+01  -7.05458779740351e+01 
      283900    6.77309211030575e+01  -6.99878057650197e+01 
      284000    7.56886567105298e+01  -7.04171125228647e+01 
      284100    6.74808063492692e+01  -6.94664016833792e+01 
      284200    7.81802588748835e+01  -6.99582172931282e+01 
      284300    8.01024232073779e+01  -7.10550085858072e+01 
      284400    6.73303879358001e+01  -7.09899238007776e+01 
      284500    6.70385472970563e+01  -7.06369634414463e+01 
      284600    7.02684236984476e+01  -6.91261909951656e+01 
      284700    7.27329099839470e+01  -7.11329448075173e+01 
      284800    7.33683580736500e+01  -7.18791257875230e+01 
      284900    6.79220672832299e+01  -6.99164297832011e+01 
      285000    7.57046787337313e+01  -7.09098277799762e+01 
      285100    4.18556551170351e+01  -7.14278563811687e+01 
      285200    8.11149314341898e+01  -7.08642309969430e+01 
      285300    6.38086547081772e+01  -6.92783112428045e+01 
      285400    6.16084476799405e+01  -6.91370919551975e+01 
      285500    4.82018962450160e+01  -6.97423580673957e+01 
      285600    5.74855871831121e+01  -6.91476874426961e+01 
      285700    8.25877599247241e+01  -7.04680534215842e+01 
      285800    7.37372224838286e+01  -6.97415440059265e+01 
      285900    5.49229473020282e+01  -7.01638085472307e+01 
      286000    4.79201739150964e+01  -7.10203613334573e+01 
      286100    7.75995959355958e+01  -7.08649561169867e+01 
      286200    6.21100018227405e+01  -6.96217333479830e+01 
      286300    5.52044002868424e+01  -6.92077133266007e+01 
      286400    7.15913604555308e+01  -7.02068534079452e+01 
      286500    6.72567710497486e+01  -7.00842617748088e+01 
      286600    8.04054003188525e+01  -6.93381169373763e+01 
      286700    4.58812468208862e+01  -6.96355448781815e+01 
      286800    7.91309200959486e+01  -7.05598342695640e+01 
      286900    8.22879944362765e+01  -7.13228910040045e+01 
      287000    7.59467562351861e+01  -7.14872566053242e+01 
      287100    7.74447040887044e+01  -7.24778142776323e+01 
      287200    6.32604133270615e+01  -6.81814942361631e+01 
      287300    6.81582597062921e+01  -7.19350994643806e+01 
      287400    8.51377534684750e+01  -6.84601329387541e+01 
      287500    6.15236478054905e+01  -6.78035277159994e+01 
      287600    8.33884721351748e+01  -6.90312746997717e+01 
      287700    7.52821611364810e+01  -6.86589390949361e+01 
      287800    4.94641004319755e+01  -6.80610642000659e+01 
      287900    7.16047831817336e+01  -6.96436552256912e+01 
      288000    6.67831439739343e+01  -7.12698347608337e+01 
      288100    5.51967945047574e+01  -6.95088484830355e+01 
      288200    7.85648595594628e+01  -6.98409414172944e+01 
      288300    7.83804612379827e+01  -6.99393655106096e+01 
      288400    7.45049965586342e+01  -6.98547632861181e+01 
      288500    8.13366259577628e+01  -6.91474723701355e+01 
      288600    7.57357118711204e+01  -6.99596728854364e+01 
      288700    8.79272025222115e+01  -6.85925163043024e+01 
      288800    3.47315428512976e+01  -7.01865782423689e+01 
      288900    7.46850564100081e+01  -7.09189958952201e+01 
      289000    7.51601174737665e+01  -7.06308281696765e+01 
      289100    6.91075567762844e+01  -7.05376810141975e+01 
      289200    4.11082132077090e+01  -7.01269586984856e+01 
      289300    1.02344409807060e+01  -6.94992491151471e+01 
      289400    1.37784765919380e-01  -7.11485906730421e+01 
      289500   -8.53329947311857e-01  -6.95092189723813e+01 
      289600   -2.67801095606808e+01  -7.07740505119813e+01 
      289700   -3.27568332067221e+01  -7.01415077264042e+01 
      289800   -7.40188507845679e+01  -7.05932586637706e+01 
      289900   -1.19163053986508e+02  -6.99274180318138e+01 
      290000   -1.75760425801666e+02  -6.98363393926402e+01 
      290100   -1.37723850538678e+02  -7.01998673256550e+01 
      290200   -1.14569785847480e+02  -6.86448592389316e+01 
      290300   -1.23350277432250e+02  -7.02658397993169e+01 
      290400   -1.54160532385450e+02  -7.03255082860199e+01 
      290500   -1.58825295657149e+02  -6.93003934085591e+01 
      290600   -1.69926138165839e+02  -6.91351765782453e+01 
      290700   -1.54260492591805e+02  -6.97735867021537e+01 
      290800   -1.43539560259903e+02  -6.86618493929357e+01 
      290900   -1.64596373655893e+02  -7.08829119215296e+01 
      291000   -1.53339119737321e+02  -6.96209891094853e+01 
      291100   -1.64479621017060e+02  -6.89105755795632e+01 
      291200   -1.61134987465931e+02  -6.95099896511625e+01 
      291300   -1.24650785367782e+02  -6.85369303257482e+01 
      291400   -1.39316275630305e+02  -6.98151340026983e+01 
      291500   -1.55640113249447e+02  -7.11204672506062e+01 
      291600   -1.79451815565900e+02  -7.04410602178734e+01 
      291700    1.76458281912624e+02  -7.02456005033319e+01 
      291800   -1.53080684960228e+02  -7.01233941988935e+01 
      291900   -1.35013146257021e+02  -6.98645793831172e+01 
      292000   -1.70179774187800e+02  -7.02508990587381e+01 
      292100   -1.70811825688776e+02  -6.95959334155854e+01 
      292200   -1.65752762372482e+02  -7.10960687261209e+01 
      292300   -1.29165159439774e+02  -7.00594779722690e+01 
      292400   -1.07482394526594e+02  -6.97422231183282e+01 
      292500   -9.54068691257801e+01  -6.97018787965447e+01 
      292600   -7.73784704965272e+01  -7.00017569157946e+01 
      292700   -1.01687890033713e+02  -7.13884232044847e+01 
      292800   -1.01665832752039e+02  -7.18999451998055e+01 
      292900   -1.40819464373745e+02  -6.85266039855340e+01 
      293000   -1.29656786268683e+02  -6.98145721787009e+01 
      293100   -1.26039300157307e+02  -7.00119134435444e+01 
      293200   -1.24044227820476e+02  -6.93613372108143e+01 
      293300   -9.82634126290087e+01  -6.95859953660130e+01 
      293400   -8.57983571353383e+01  -6.92066426230291e+01 
      293500   -9.61445191546433e+01  -7.04589104657221e+01 
      293600   -1.01867994045180e+02  -6.97558119060455e+01 
      293700   -1.20194253523929e+02  -7.03198469827647e+01 
      293800   -1.19326544897914e+02  -7.03244927413804e+01 
      293900   -1.22800781895815e+02  -7.03122734396077e+01 
      294000   -1.22948105619043e+02  -7.09697278958155e+01 
      294100   -1.59378563329263e+02  -7.17054432949776e+01 
      294200    1.73205875618908e+02  -6.85822801796107e+01 
      294300   -1.46811887695290e+02  -6.98211168953678e+01 
      294400   -1.33170857144939e+02  -7.04144462450106e+01 
      294500   -1.05700016391137e+02  -6.91274823658894e+01 
      294600   -7.76222402247667e+01  -6.84459511753736e+01 
      294700   -7.13340453756117e+01  -7.13136828115732e+01 
      294800   -6.25791342538086e+01  -7.04945577046410e+01 
      294900   -9.88410631777322e+01  -7.07159556868949e+01 
      295000   -1.06726132971115e+02  -7.06242642486996e+01 
      295100   -1.03287350807917e+02  -6.81816655950089e+01 
      295200   -9.12855967679170e+01  -6.75618260182027e+01 
      295300   -9.43054803643522e+01  -6.92559019359926e+01 
      295400   -1.14019100592339e+02  -7.10318123086680e+01 
      295500   -1.19215205400020e+02  -6.92150207130479e+01 
      295600   -1.20199627818088e+02  -6.91819191305050e+01 
      295700   -1.30065185313378e+02  -6.98247594269326e+01 
      295800   -1.27180206671390e+02  -7.08274899670965e+01 
      295900   -1.16592697827312e+02  -6.95280035330281e+01 
      296000   -1.37385006118444e+02  -7.04575398146276e+01 
      296100   -1.59344829359738e+02  -6.88075401307169e+01 
      296200   -1.60568859866403e+02  -7.12924549112032e+01 
      296300   -1.41473961886009e+02  -7.00103267197329e+01 
      296400   -1.26971824194592e+02  -6.98918928753456e+01 
      296500   -9.25171703233461e+01  -6.98573211331158e+01 
      296600   -8.87747849996638e+01  -7.06662028805475e+01 
      296700   -6.88653887529636e+01  -6.90523978788215e+01 
      296800   -5.99950749475614e+01  -7.12039039925564e+01 
      296900   -6.27339175185559e+01  -7.07017719446233e+01 
      297000   -8.64144324843552e+01  -7.09601531561868e+01 
      297100   -1.26377649861153e+02  -6.86163449884273e+01 
      297200   -1.55085982919313e+02  -6.91587077420154e+01 
      297300   -1.54143208848562e+02  -6.93013983502399e+01 
      297400   -1.69009835768684e+02  -6.99932613278750e+01 
      297500   -1.55305278814776e+02  -7.07715042582014e+01 
      297600   -1.46922500896306e+02  -6.92506722216981e+01 
      297700   -1.65452443161622e+02  -6.94296374983651e+01 
      297800   -1.73115336463570e+02  -6.92970205683028e+01 
      297900   -1.56609072180722e+02  -7.08237029422087e+01 
      298000   -1.35898715442442e+02  -7.02255400535688e+01 
      298100   -1.43266342383390e+02  -6.94352210966695e+01 
      298200   -1.34828564767897e+02  -6.95582233472980e+01 
      298300   -1.14663355881197e+02  -7.05553246642210e+01 
      298400   -7.25475315370189e+01  -7.11954883950829e+01 
      298500   -8.91315174691370e+01  -7.09325143172304e+01 
      298600   -8.42971285312051e+01  -7.01569974453078e+01 
      298700   -8.31947901605739e+01  -6.94308383150590e+01 
      298800   -8.32780963159825e+01  -6.89018894555740e+01 
      298900   -7.91297815686035e+01  -6.80093294238921e+01 
      299000   -7.64441875013397e+01  -6.98169131803842e+01 
      299100   -8.10926542800176e+01  -6.93609595645891e+01 
      299200   -9.56167749040906e+01  -6.87053984882850e+01 
      299300   -1.10203795540729e+02  -6.92474209871611e+01 
      299400   -1.23221240396346e+02  -7.02737401041995e+01 
      299500   -1.47811401432990e+02  -7.13481265236880e+01 
      299600   -1.49422697221583e+02  -6.88721380903393e+01 
      299700    1.76756220670618e+02  -6.98686505213836e+01 
      299800   -1.74311674396228e+02  -7.13527377832705e+01 
      299900   -1.55659249120751e+02  -6.92571889944455e+01 
# step         phi                    psi                   
      300000   -1.58671046159472e+02  -6.86433342382065e+01 
      300100   -1.69896262429004e+02  -7.10782476940755e+01 
      300200   -1.70343613812716e+02  -6.89931174251121e+01 
      300300   -1.45024781939616e+02  -7.00276321975673e+01 
      300400   -1.48359751259805e+02  -6.79224797428452e+01 
      300500   -1.05714573843654e+02  -7.19822809794626e+01 
      300600   -1.00290917506643e+02  -7.06685601531027e+01 
      300700   -7.57191403336118e+01  -6.93294299066316e+01 
      300800   -5.08476338080979e+01  -6.93816914122141e+01 
      300900   -8.81715557115919e+01  -7.11138961847345e+01 
      301000   -1.17938852066548e+02  -6.98869084348306e+01 
      301100   -1.40453135007643e+02  -7.00558917090929e+01 
      301200   -1.62863418933613e+02  -6.96291262207807e+01 
      301300   -1.77469150743454e+02  -7.03341481546594e+01 
      301400   -1.59617420355842e+02  -7.04115009036672e+01 
      301500   -1.22778196587804e+02  -6.94757062542077e+01 
      301600   -1.25608353450697e+02  -6.88976203505210e+01 
      301700   -7.36312252328560e+01  -6.80078826313217e+01 
      301800   -6.30200527929995e+01  -7.00932748457161e+01 
      301900   -5.60862520103422e+01  -7.22031802596101e+01 
      302000   -9.21985478391413e+01  -6.96867475771590e+01 
      302100   -1.10181857578288e+02  -6.93205883807826e+01 
      302200   -1.57607090425937e+02  -6.99415642057491e+01 
      302300   -1.58670413797465e+02  -7.19477825974121e+01 
      302400   -1.60279573043871e+02  -6.86735904329293e+01 
      302500   -1.47237049162952e+02  -6.91429465325827e+01 
      302600   -1.73185101589039e+02  -6.90326228581772e+01 
      302700   -1.52349994097091e+02  -7.01983410467817e+01 
      302800   -1.34794312204114e+02  -6.96416149820302e+01 
      302900   -1.36251639860434e+02  -7.06281339192416e+01 
      303000   -1.17978679302873e+02  -7.02276105105063e+01 
      303100   -1.14070712161600e+02  -6.93376577661607e+01 
      303200   -9.49488274563184e+01  -7.03054248129930e+01 
      303300   -8.60513316611599e+01  -7.00460144945149e+01 
      303400   -9.99253586581140e+01  -6.92365239558358e+01 
      303500   -9.96679915093649e+01  -7.07321977257354e+01 
      303600   -9.93343465727988e+01  -7.05862869857796e+01 
      303700   -7.00600050172846e+01  -6.97050939545109e+01 
      303800   -9.42024838502417e+01  -7.02028910120778e+01 
      303900   -9.75294877894138e+01  -6.99419297649319e+01 
      304000   -1.15756084147231e+02  -6.95728423177181e+01 
      304100   -9.46272675904972e+01  -7.00813400486393e+01 
      304200   -7.57828906837860e+01  -6.95854576001704e+01 
      304300   -8.18388603950927e+01  -6.97094945210378e+01 
      304400   -1.04875286234390e+02  -7.06442500985183e+01 
      304500   -1.28320481905391e+02  -6.96485785546919e+01 
      304600   -1.05317465081656e+02  -6.97692461045892e+01 
      304700   -8.03421935399889e+01  -6.84616341990899e+01 
      304800   -7.45925142653950e+01  -7.09057911183310e+01 
      304900   -9.95061581795129e+01  -6.99122408162643e+01 
      305000   -9.28151062806433e+01  -6.93799821744220e+01 
      305100   -1.18144541763739e+02  -6.90042344872185e+01 
      305200   -1.03855824129958e+02  -6.83710934414597e+01 
      305300   -9.52136956176151e+01  -7.07242936646684e+01 
      305400   -8.83028983594975e+01  -7.01450793917695e+01 
      305500   -7.69970121760343e+01  -6.96506427940158e+01 
      305600   -5.41868326754024e+01  -6.96073878859251e+01 
      305700   -8.86774313073548e+01  -7.08380035596947e+01 
      305800   -7.33263707379395e+01  -6.92413735682905e+01 
      305900   -9.40553991528339e+01  -7.00532586537989e+01 
      306000   -1.26724127649341e+02  -7.06230322333598e+01 
      306100   -1.40336498923719e+02  -7.03300601156235e+01 
      306200   -1.68464541206579e+02  -7.02028853092181e+01 
      306300    1.79911845358735e+02  -6.98113942352283e+01 
      306400   -1.67627632451249e+02  -6.98142518137978e+01 
      306500   -1.41193229557467e+02  -6.94969350473550e+01 
      306600   -8.51856387576289e+01  -6.89373166558466e+01 
      306700   -9.24066187033916e+01  -7.02030521321775e+01 
      306800   -9.79119201861939e+01  -6.95025719192423e+01 
      306900   -9.68921654832822e+01  -6.90596459407681e+01 
      307000   -9.76811104520336e+01  -6.95788509793226e+01 
      307100   -9.04503162395789e+01  -6.86274875262221e+01 
      307200   -8.49394488721755e+01  -7.16569862441896e+01 
      307300   -8.96249898789810e+01  -6.99222411719167e+01 
      307400   -7.77024371712836e+01  -6.96285130371752e+01 
      307500   -1.06118792906422e+02  -7.01270815861166e+01 
      307600   -9.00328215780103e+01  -7.03940170461469e+01 
      307700   -8.83629747422437e+01  -6.99168469527084e+01 
      307800   -9.78854082083366e+01  -6.92388977053932e+01 
      307900   -8.31930412632764e+01  -6.93812424533821e+01 
      308000   -1.02623550670967e+02  -6.99678996301651e+01 
      308100   -7.26320383009260e+01  -7.03847664237571e+01 
      308200   -6.29234745012503e+01  -7.00898109829680e+01 
      308300   -8.10233276765146e+01  -6.99312079517787e+01 
      308400   -6.98341715775757e+01  -6.95802263093417e+01 
      308500   -7.88423120213734e+01  -6.96813245060501e+01 
      308600   -8.16042789766719e+01  -6.97463129524971e+01 
      308700   -1.07451046548868e+02  -6.97155329584454e+01 
      308800   -1.21333748431415e+02  -6.95928983946190e+01 
      308900   -1.35185865071928e+02  -6.90892230748122e+01 
      309000   -1.37658864050936e+02  -6.84772164414606e+01 
      309100   -1.52615275229603e+02  -6.95039062786394e+01 
      309200   -1.18571892367283e+02  -6.98257317428440e+01 
      309300   -1.32662351395063e+02  -6.98357188745976e+01 
      309400   -1.63637514901429e+02  -6.92651974863848e+01 
      309500   -1.64838419277386e+02  -6.87635936159135e+01 
      309600   -1.68146096187878e+02  -7.09436548253077e+01 
      309700   -1.58067279398396e+02  -6.87693210120953e+01 
      309800   -1.42970600981653e+02  -6.91932966827330e+01 
      309900   -1.20891512004559e+02  -6.83044420262393e+01 
      310000   -1.10916140346937e+02  -6.91142304909381e+01 
      310100   -1.34806038537132e+02  -7.06058352765558e+01 
      310200   -1.40613419094130e+02  -6.95013168965650e+01 
      310300   -1.16237420261197e+02  -7.22682905914595e+01 
      310400   -1.04289278599813e+02  -7.14027696158053e+01 
      310500   -1.23405271172389e+02  -6.84885636856367e+01 
      310600   -1.04448388733430e+02  -6.94615319078817e+01 
      310700   -1.12290403418028e+02  -6.98885948384326e+01 
      310800   -1.17825432844047e+02  -6.96755062518743e+01 
      310900   -1.17340074678522e+02  -7.04067314841585e+01 
      311000   -1.25002602612796e+02  -6.97499347780387e+01 
      311100   -1.27376092334555e+02  -6.96768410693477e+01 
      311200   -1.49053542854424e+02  -6.93714226696151e+01 
      311300    1.69934813048960e+02  -7.09076209594964e+01 
      311400   -1.76401514529141e+02  -6.94653981495943e+01 
      311500   -1.56769943415080e+02  -6.98853332488620e+01 
      311600   -1.52352115094990e+02  -7.00402379795922e+01 
      311700   -1.31188505448996e+02  -7.05416075719861e+01 
      311800   -8.83690329119715e+01  -7.06191077197186e+01 
      311900   -8.73996563052353e+01  -6.87686466167978e+01 
      312000   -9.12991509010135e+01  -6.95795282561898e+01 
      312100   -9.02070057805073e+01  -6.93810401165655e+01 
      312200   -1.08239487434233e+02  -6.88324531549834e+01 
      312300   -1.05479207296043e+02  -6.97382853491945e+01 
      312400   -1.16780204237519e+02  -7.14528249135389e+01 
      312500   -1.39371910809681e+02  -7.09892955822974e+01 
      312600   -1.04479094594953e+02  -7.02883543027117e+01 
      312700   -9.74505610217223e+01  -6.96111981594675e+01 
      312800   -8.77696059539465e+01  -7.11467508383691e+01 
      312900   -7.43055081867247e+01  -6.92755512695971e+01 
      313000   -6.42800494616393e+01  -7.02032417418487e+01 
      313100   -7.67443508418159e+01  -6.91330966116809e+01 
      313200   -9.78306049259540e+01  -7.14112630245918e+01 
      313300   -1.10739769750923e+02  -7.12112426056098e+01 
      313400   -1.37752555941411e+02  -6.97900247796039e+01 
      313500   -1.25221227304701e+02  -6.97587832146262e+01 
      313600   -1.27340365558719e+02  -7.07889493799953e+01 
      313700   -9.53442590160008e+01  -7.11382772301906e+01 
      313800   -9.66513849216864e+01  -7.06931176732898e+01 
      313900   -1.13360646883543e+02  -7.08219046800208e+01 
      314000   -1.52305435402816e+02  -6.90259443353940e+01 
      314100   -1.53385604753667e+02  -7.11684678790021e+01 
      314200   -1.18926582184900e+02  -6.81329153320462e+01 
      314300   -1.17262730230437e+02  -6.92728582350297e+01 
      314400   -8.61265289146337e+01  -6.92487596113146e+01 
      314500   -7.37902787434450e+01  -7.02532324476467e+01 
      314600   -5.12321146979338e+01  -7.14900623862578e+01 
      314700   -7.64298009068379e+01  -6.98037546713260e+01 
      314800   -9.14815130650106e+01  -7.15026675049489e+01 
      314900   -1.01854968486331e+02  -7.01935090554019e+01 
      315000   -1.24796169479373e+02  -7.17181113475226e+01 
      315100   -1.13639775866472e+02  -7.09437546428352e+01 
      315200   -1.36196087033755e+02  -6.96188221221798e+01 
      315300   -1.14864586805985e+02  -7.10881311105896e+01 
      315400   -1.28904903998293e+02  -7.04624956239780e+01 
      315500   -1.66963302410674e+02  -6.97036391356698e+01 
      315600   -1.65156904769291e+02  -6.95915474957130e+01 
      315700   -1.57150317839650e+02  -6.93360679856532e+01 
      315800   -1.31743272039474e+02  -7.03965160625938e+01 
      315900   -1.03200978795469e+02  -6.79750893893177e+01 
      316000   -1.12244810845481e+02  -7.02316835097870e+01 
      316100   -9.89690251644574e+01  -6.97791839279853e+01 
      316200   -9.74112776010035e+01  -6.93609141407472e+01 
      316300   -8.07550871394139e+01  -6.98716504196791e+01 
      316400   -8.49288210092590e+01  -7.02507119262436e+01 
      316500   -8.43797030719279e+01  -6.90961156787179e+01 
      316600   -1.13816585275001e+02  -7.01972085310221e+01 
      316700   -1.58050461774956e+02  -6.99426146632907e+01 
      316800   -1.73664176928853e+02  -6.98648829491003e+01 
      316900   -1.40341033331543e+02  -7.04459828410217e+01 
      317000   -1.38314119964463e+02  -6.89609023461083e+01 
      317100   -1.71336370354517e+02  -6.96876527718356e+01 
      317200   -1.62134547746328e+02  -6.99519448547955e+01 
      317300   -1.30719020650587e+02  -7.09278697335909e+01 
      317400   -1.07637621827201e+02  -7.01387823730295e+01 
      317500   -1.06521331829590e+02  -6.96575620377786e+01 
      317600   -9.62800995456082e+01  -7.11774819051494e+01 
      317700   -6.90661915688852e+01  -6.89924988799239e+01 
      317800   -1.22273740823975e+02  -6.98136653427718e+01 
      317900   -1.34541711183806e+02  -7.02994155110953e+01 
      318000   -1.45582991150606e+02  -7.11358062470367e+01 
      318100   -1.68375667065295e+02  -6.95990730365304e+01 
      318200   -1.43810529799817e+02  -6.95917181091135e+01 
      318300   -1.59279473813888e+02  -7.01775775910249e+01 
      318400   -1.74658959069924e+02  -6.94851923443088e+01 
      318500   -1.45134713060495e+02  -7.01120436845273e+01 
      318600   -1.55708124690409e+02  -6.95294557076256e+01 
      318700   -1.33907720486514e+02  -6.89165691545988e+01 
      318800   -1.38231104797188e+02  -7.00819946524039e+01 
      318900   -1.44955361712985e+02  -6.95677025695987e+01 
      319000   -1.58234110336524e+02  -6.93951184149768e+01 
      319100   -1.28523853940311e+02  -7.11038052578969e+01 
      319200   -1.24019694890729e+02  -6.95892948591591e+01 
      319300   -1.28237746158557e+02  -7.02915992972168e+01 
      319400   -1.41612003304672e+02  -6.82806758156797e+01 
      319500   -1.65877395165078e+02  -7.01141466499602e+01 
      319600   -1.68195787723663e+02  -6.97253514797258e+01 
      319700   -1.73089306610127e+02  -7.00326844907773e+01 
      319800   -1.42360966789656e+02  -7.00647448919124e+01 
      319900   -1.15517624315566e+02  -6.96911749645281e+01 
      320000   -9.58557494905679e+01  -6.96643763182187e+01 
      320100   -6.72318989453046e+01  -6.99134322611465e+01 
      320200   -3.69352877080877e+01  -6.97880338464290e+01 
      320300   -4.37577302157152e+01  -6.87071213645920e+01 
      320400   -5.75034604096683e+01  -6.88203148486133e+01 
      320500   -7.61346437263866e+01  -6.89362677992347e+01 
      320600   -1.06090107868204e+02  -6.94450256037066e+01 
      320700   -1.09726870755027e+02  -7.05418053630266e+01 
      320800   -8.75296467886970e+01  -6.95326251231012e+01 
      320900   -7.62571459085732e+01  -6.98042499704812e+01 
      321000   -7.86098321103271e+01  -6.98487191868178e+01 
      321100   -7.25811266085576e+01  -7.00391750649183e+01 
      321200   -1.12734973002282e+02  -7.04361872521713e+01 
      321300   -1.11922419468130e+02  -6.89429770514753e+01 
      321400   -8.88386845596084e+01  -6.94827340952996e+01 
      321500   -1.06104749511964e+02  -7.00579399322113e+01 
      321600   -9.94440990182676e+01  -7.16294981230946e+01 
      321700   -1.09724959636063e+02  -6.99954017871735e+01 
      321800   -1.05120007071782e+02  -7.12543187458710e+01 
      321900   -9.19326369714085e+01  -6.94097455157695e+01 
      322000   -1.01596243011726e+02  -6.85022979113659e+01 
      322100   -7.91640060125042e+01  -7.05301833109649e+01 
      322200   -5.46265397429073e+01  -7.09428628184905e+01 
      322300   -3.13919637671509e+01  -7.08762573442032e+01 
      322400   -6.30112293417633e+01  -6.95095226617305e+01 
      322500   -5.85079583780875e+01  -6.89701320143420e+01 
      322600   -8.24537230368459e+01  -7.05959090846243e+01 
      322700   -9.57609558168368e+01  -6.94345879015786e+01 
      322800   -1.08332888847309e+02  -6.96034045392402e+01 
      322900   -8.97687448010363e+01  -6.95415383983690e+01 
      323000   -1.05447967822784e+02  -6.86987602850577e+01 
      323100   -9.42338752103995e+01  -7.01645234178261e+01 
      323200   -1.20398637390411e+02  -7.04217062985764e+01 
      323300   -1.25296391682783e+02  -6.91007179121709e+01 
      323400   -1.47270066462541e+02  -6.98577167897161e+01 
      323500    1.79273446033189e+02  -7.03925694772867e+01 
      323600   -1.34209836522682e+02  -7.01153006500687e+01 
      323700   -1.15806597954974e+02  -6.95012961167032e+01 
      323800   -7.00462827939628e+01  -7.03993401412370e+01 
      323900   -5.66208063776804e+01  -6.97334825485179e+01 
      324000   -6.29322949438921e+01  -7.01277219979648e+01 
      324100   -6.47111613132286e+01  -7.08050933602018e+01 
      324200   -8.32173086021836e+01  -7.10164558560308e+01 
      324300   -9.64172979611487e+01  -7.07183286808498e+01 
      324400   -1.05795236165277e+02  -6.98394057005398e+01 
      324500   -1.05387722101242e+02  -7.04843986929847e+01 
      324600   -1.24297825520846e+02  -6.95302077727547e+01 
      324700   -1.38224798384580e+02  -7.02196492321975e+01 
      324800    1.79626673434929e+02  -7.01195278577928e+01 
      324900    1.69277107175082e+02  -7.01882761599160e+01 
      325000   -1.73024570894532e+02  -7.06408374187000e+01 
      325100   -1.11508056416652e+02  -6.89465544475733e+01 
      325200   -8.62685321539846e+01  -7.10193963125463e+01 
      325300   -7.46545450151122e+01  -6.92445323962941e+01 
      325400   -9.29336032947517e+01  -6.89007817871760e+01 
      325500   -1.04357116562548e+02  -7.10468219903400e+01 
      325600   -7.57817839273771e+01  -7.09907659254676e+01 
      325700   -6.83608246916419e+01  -7.19887412850308e+01 
      325800   -7.37470055280277e+01  -6.80933754169395e+01 
      325900   -9.43343842225256e+01  -7.00876712019211e+01 
      326000   -7.81265457972955e+01  -6.91025925092395e+01 
      326100   -8.77833211445447e+01  -7.05910719954307e+01 
      326200   -8.65762216857401e+01  -7.04260656122649e+01 
      326300   -8.78797333305512e+01  -6.88501535498187e+01 
      326400   -7.48594450555767e+01  -6.93098305580631e+01 
      326500   -7.95797166609960e+01  -6.97984695423243e+01 
      326600   -6.06788149050240e+01  -7.20488348635360e+01 
      326700   -7.59037671332881e+01  -6.81852797400944e+01 
      326800   -6.89681964713067e+01  -6.97859155849068e+01 
      326900   -8.07170150318890e+01  -6.90676755082115e+01 
      327000   -1.28115659993529e+02  -6.98223491837540e+01 
      327100   -1.52713422283257e+02  -7.05936509472287e+01 
      327200   -1.55635769472625e+02  -7.02637846238477e+01 
      327300    1.79351960342232e+02  -7.00406025155220e+01 
      327400   -1.37021897256312e+02  -7.08152581749913e+01 
      327500   -1.52506573312670e+02  -6.96074508294642e+01 
      327600   -1.35777286726479e+02  -7.00494739923206e+01 
      327700   -1.11888612753996e+02  -6.99837804854318e+01 
      327800   -6.52108228039810e+01  -6.88758320284480e+01 
      327900   -8.09798435018460e+01  -6.95609818402524e+01 
      328000   -8.64146138099280e+01  -6.89744038001748e+01 
      328100   -1.01128531665037e+02  -7.16060783474543e+01 
      328200   -9.63940372392613e+01  -6.85776297209630e+01 
      328300   -9.16341817916587e+01  -6.84508047299957e+01 
      328400   -1.14452646282709e+02  -6.85564082463543e+01 
      328500   -1.28163901928037e+02  -7.10914308310037e+01 
      328600   -1.43530644104085e+02  -6.94587416260048e+01 
      328700   -1.68673790007549e+02  -6.97988999333318e+01 
      328800    1.69789036599925e+02  -6.99010384426322e+01 
      328900   -1.62085759387741e+02  -6.95382993903021e+01 
      329000   -1.36825600641959e+02  -7.06811620116557e+01 
      329100   -1.28324261095240e+02  -6.97043225232621e+01 
      329200   -1.13924827122661e+02  -7.05895789836151e+01 
      329300   -9.47413359032186e+01  -6.96862317112547e+01 
      329400   -9.88547984393163e+01  -7.08462328133171e+01 
      329500   -7.43565116853346e+01  -6.86960313117269e+01 
      329600   -8.59478940736108e+01  -6.84910733947527e+01 
      329700   -9.21909238607086e+01  -7.07226428357478e+01 
      329800   -8.65359129151740e+01  -6.97852077771564e+01 
      329900   -7.50004825245095e+01  -6.89800073936378e+01 
      330000   -6.45731965476900e+01  -6.95864664496716e+01 
      330100   -9.49699556074151e+01  -6.94129274728643e+01 
      330200   -1.04723066800604e+02  -6.96152007802565e+01 
      330300   -1.10971011438870e+02  -6.94438398585251e+01 
      330400   -1.13330156107080e+02  -7.04437253741267e+01 
      330500   -1.05986350190081e+02  -6.86565472487603e+01 
      330600   -8.72190101659889e+01  -7.06966362093078e+01 
      330700   -6.19243399523093e+01  -6.94308424582502e+01 
      330800   -6.08868825266713e+01  -7.09437923862588e+01 
      330900   -6.98886793113198e+01  -7.07045477858999e+01 
      331000   -7.76618343836283e+01  -6.95869295876608e+01 
      331100   -7.85410582131500e+01  -6.89640515466665e+01 
      331200   -8.41630981575993e+01  -6.95178836273168e+01 
      331300   -7.91764137273119e+01  -6.87687659768620e+01 
      331400   -9.51391866938668e+01  -6.96391278783592e+01 
      331500   -1.25057819995284e+02  -7.20056393664477e+01 
      331600   -1.26750600145926e+02  -7.03169905325562e+01 
      331700   -1.31118849993766e+02  -6.94366788721984e+01 
      331800   -1.32779044310162e+02  -6.83987857323953e+01 
      331900   -1.31970616113590e+02  -7.09512795067445e+01 
      332000   -1.38499585299195e+02  -7.12396368446852e+01 
      332100   -1.62105348570914e+02  -6.96406612172564e+01 
      332200   -1.48151481651169e+02  -6.85922950329931e+01 
      332300   -1.55618891021238e+02  -6.76320856124311e+01 
      332400    1.40013167439118e+02  -6.91153270694957e+01 
      332500    1.36911284571336e+02  -7.03335301622948e+01 
      332600    1.09070807009328e+02  -7.09465774696778e+01 
      332700    1.14498663833083e+02  -7.06498664916553e+01 
      332800    9.49326377938803e+01  -6.95871041734701e+01 
      332900    5.97338886034485e+01  -7.02616240386807e+01 
      333000    6.60317042050685e+01  -7.08713012642458e+01 
      333100    8.84725620922665e+01  -7.02598219956388e+01 
      333200    8.29515301496455e+01  -7.14709203994320e+01 
      333300    6.23119525130824e+01  -6.88885607448270e+01 
      333400    7.46670702517758e+01  -6.94308845046086e+01 
      333500    8.08886692190277e+01  -6.98701730786403e+01 
      333600    5.33783691414324e+01  -6.92216603970955e+01 
      333700    7.47911719423871e+01  -6.88956362347869e+01 
      333800    5.68160586575386e+01  -6.89280440872623e+01 
      333900    6.76308442129884e+01  -7.14639213265413e+01 
      334000    9.51864993926066e+01  -6.95151739910845e+01 
      334100    5.02486051657520e+01  -7.05653974205252e+01 
      334200    6.44181413892471e+01  -7.00174646561629e+01 
      334300    7.34754276967963e+01  -6.97240607381233e+01 
      334400    6.97071005843631e+01  -7.11202047110402e+01 
      334500    7.99679397613206e+01  -6.96890124265062e+01 
      334600    4.63887626607258e+01  -7.06700401666782e+01 
      334700    5.15831103752268e+01  -7.07125168570268e+01 
      334800    6.49235615447003e+01  -7.03312027806818e+01 
      334900    9.13658573535612e+01  -7.04590268200231e+01 
      335000    8.07228263752155e+01  -6.96103577942268e+01 
      335100    6.15425446643362e+01  -7.05681967805444e+01 
      335200    6.96180974088749e+01  -6.98667692446998e+01 
      335300    1.00603121996144e+02  -7.10514914508671e+01 
      335400    9.74704781817438e+01  -7.03756766269309e+01 
      335500    5.18806871650642e+01  -6.99978454715858e+01 
      335600    5.21094545507889e+01  -7.06622160425554e+01 
      335700    6.62054329505615e+01  -7.05466273775147e+01 
      335800    7.25683237039559e+01  -6.97379401235854e+01 
      335900    4.38717070654424e+01  -7.03069518619525e+01 
      336000    7.81078847710882e+01  -7.14486861862487e+01 
      336100    5.48535240300430e+01  -7.06651127432795e+01 
      336200    7.11367473082347e+01  -6.93316634683188e+01 
      336300    9.01488562757199e+01  -7.17905123568697e+01 
      336400    4.78666647162659e+01  -7.00729781583519e+01 
      336500    8.18806159800973e+01  -7.12694241884427e+01 
      336600    7.38583890435276e+01  -6.93716109552380e+01 
      336700    8.76766972320892e+01  -6.86167447125356e+01 
      336800    6.03515395812141e+01  -6.90097342641905e+01 
      336900    7.73845430097012e+01  -7.11563332022610e+01 
      337000    9.00612303429310e+01  -6.99398644419960e+01 
      337100    6.98207442092921e+01  -6.97706479435182e+01 
      337200    8.94058591722864e+01  -6.99447129023930e+01 
      337300    9.47060993871176e+01  -7.08989571924778e+01 
      337400    6.17045953596788e+01  -7.19115867909318e+01 
      337500    5.46418392152303e+01  -6.89216668084909e+01 
      337600    5.60213941098183e+01  -7.12521678738259e+01 
      337700    1.12214538505418e+02  -7.07630443958658e+01 
      337800    1.37914329163776e+02  -7.01208086300998e+01 
      337900    1.24957807911973e+02  -7.07825133047877e+01 
      338000    9.19339660155755e+01  -7.12145457062241e+01 
      338100    5.77296707819451e+01  -7.03569663538558e+01 
      338200    4.60918090442902e+01  -7.10736200054806e+01 
      338300    7.25400040482735e+01  -7.03047363058853e+01 
      338400    7.98674701026411e+01  -6.95915083720574e+01 
      338500    6.16313046416228e+01  -6.95490844043208e+01 
      338600    8.65353464860512e+01  -6.93921957902111e+01 
      338700    5.48206189833636e+01  -7.00113164676755e+01 
      338800    6.26730935061060e+01  -7.10556866994256e+01 
      338900    8.71992053560749e+01  -6.99972749511237e+01 
      339000    7.68363628177839e+01  -6.98328858796106e+01 
      339100    5.58769410620999e+01  -6.91940005099394e+01 
      339200    7.35331248211788e+01  -7.03377406031996e+01 
      339300    7.27470288409225e+01  -6.96414886785799e+01 
      339400    7.33066122293179e+01  -7.02429265133129e+01 
      339500    6.92945931697346e+01  -6.80058037406165e+01 
      339600    7.48354676512596e+01  -6.77538244961473e+01 
      339700    4.90895146909498e+01  -6.79046857627742e+01 
      339800    7.49505908015169e+01  -7.15270879167500e+01 
      339900    8.04640131720184e+01  -6.89379231558868e+01 
      340000    5.64750031837986e+01  -7.00513139737864e+01 
      340100    7.87091198995686e+01  -6.83556009580220e+01 
      340200    7.67917792293484e+01  -7.03393863781314e+01 
      340300    8.24438747863157e+01  -6.99019205933297e+01 
      340400    6.18273693340511e+01  -7.05409732838748e+01 
      340500    7.11081381237908e+01  -6.93690578304106e+01 
      340600    7.71026054980056e+01  -6.94314260034634e+01 
      340700    8.29357689080609e+01  -6.91244145527242e+01 
      340800    6.90956184017498e+01  -7.01347285813470e+01 
      340900    5.50128312326207e+01  -6.90803331365449e+01 
      341000    8.79387099124296e+01  -7.09347150111191e+01 
      341100    6.42102926018792e+01  -7.14679883251718e+01 
      341200    7.66456394373845e+01  -7.11043676634381e+01 
      341300    2.77914790827159e+01  -7.11802976448027e+01 
      341400    5.22089521938177e+01  -7.00737891475580e+01 
      341500    5.20693029037073e+01  -7.05807949450051e+01 
      341600    8.23245781696174e+01  -6.92525703103918e+01 
      341700    5.69109226154974e+01  -6.98265801497901e+01 
      341800    7.07206808411552e+01  -7.06622052353145e+01 
      341900    7.56033455542644e+01  -6.86526314241596e+01 
      342000    5.79388036611897e+01  -7.11127739499421e+01 
      342100    7.17842072670594e+01  -6.85389642739204e+01 
      342200    6.79496493247269e+01  -7.01328487790624e+01 
      342300    6.95609879988029e+01  -6.85604204116143e+01 
      342400    6.49640405287959e+01  -6.96908035302369e+01 
      342500    6.08277113150051e+01  -6.83295925905595e+01 
      342600    8.23436604021901e+01  -6.85482415872611e+01 
      342700    6.65641881942636e+01  -6.89282529742446e+01 
      342800    6.37591069313684e+01  -6.86691162937456e+01 
      342900    9.53970336135835e+01  -6.97674173144689e+01 
      343000    9.62753382704011e+01  -7.00276634420522e+01 
      343100    7.74325230352348e+01  -6.90581994606333e+01 
      343200    5.76581127267119e+01  -7.14480647486050e+01 
      343300    5.78268864017042e+01  -7.11862826165802e+01 
      343400    7.00666832019249e+01  -7.00817388961971e+01 
      343500    6.01715105894286e+01  -7.11789710128529e+01 
      343600    6.89228840244036e+01  -6.98691934718879e+01 
      343700    7.22752329949443e+01  -7.05327877566906e+01 
      343800    7.87765613593968e+01  -6.97685629106770e+01 
      343900    9.54350889117464e+01  -6.97853562937260e+01 
      344000    4.28009518299535e+01  -6.98466957982298e+01 
      344100    5.01003500009560e+01  -7.00092840939069e+01 
      344200    1.12958734126542e+02  -6.86705829258800e+01 
      344300    1.04748910874589e+02  -7.07857779192578e+01 
      344400    3.53379131629693e+01  -6.93206744713358e+01 
      344500    5.98976439641711e+01  -7.00597341295814e+01 
      344600    8.10449598976084e+01  -7.11919850113504e+01 
      344700    8.39993651600684e+01  -7.15469811838882e+01 
      344800    7.71604360836080e+01  -7.14308433405883e+01 
      344900    4.55000055398672e+01  -7.03380871159073e+01 
      345000    6.40670683679588e+01  -6.93920557891064e+01 
      345100    1.00481798239361e+02  -7.08842124180820e+01 
      345200    8.42865056660793e+01  -7.06603080838364e+01 
      345300    4.80751747031407e+01  -6.94211313271575e+01 
      345400    8.23175987788573e+01  -7.02640952958251e+01 
      345500    8.22077743893199e+01  -7.16944390284081e+01 
      345600    6.86454112734222e+01  -7.18362977738594e+01 
      345700    8.29908306124845e+01  -7.21042363142919e+01 
      345800    6.70021844108246e+01  -6.79509365841592e+01 
      345900    6.34442495928115e+01  -6.97151091165489e+01 
      346000    7.03585917336540e+01  -6.93303395902994e+01 
      346100    7.15466080881475e+01  -6.92218945217004e+01 
      346200    5.80339739759509e+01  -6.96505534620262e+01 
      346300    7.35641195932872e+01  -6.99356496178760e+01 
      346400    8.60285698656908e+01  -7.04113906399928e+01 
      346500    5.53121792326753e+01  -7.09405556901472e+01 
      346600    6.99919428129908e+01  -6.98648643093342e+01 
      346700    8.59125139762320e+01  -6.88355935364015e+01 
      346800    9.55338114824594e+01  -7.14868501650336e+01 
      346900    8.25332663731704e+01  -7.09782500422094e+01 
      347000    6.93543550978357e+01  -7.05381911960165e+01 
      347100    8.57197006676557e+01  -6.90357872637248e+01 
      347200    8.82105261378892e+01  -7.07305461328581e+01 
      347300    5.03467515698923e+01  -7.05550037994811e+01 
      347400    8.25260303001695e+01  -6.89042402074567e+01 
      347500    7.33704626133823e+01  -6.87510228337178e+01 
      347600    7.67590297838070e+01  -7.15726771851801e+01 
      347700    7.79758463201883e+01  -6.86203405797591e+01 
      347800    6.72956237890634e+01  -6.85853907674053e+01 
      347900    6.68014372962773e+01  -6.84978316596964e+01 
      348000    6.80827622450905e+01  -7.02669817648670e+01 
      348100    7.80757014061113e+01  -7.05717554493956e+01 
      348200    6.22306584439305e+01  -6.88846299118091e+01 
      348300    8.61596508307491e+01  -7.03870826021814e+01 
      348400    7.67022256565027e+01  -6.87631464155968e+01 
      348500    7.71031195237317e+01  -6.91226815311168e+01 
      348600    9.14489457354165e+01  -6.98896954644568e+01 
      348700    6.83295881429727e+01  -7.00639443334753e+01 
      348800    6.67340112707003e+01  -7.09278435699269e+01 
      348900    9.77102446351698e+01  -7.10037368054106e+01 
      349000    6.99068567372699e+01  -6.80402221915564e+01 
      349100    6.64681617709570e+01  -6.99305379139409e+01 
      349200    1.03804807472624e+02  -6.99995495468748e+01 
      349300    7.56842497131697e+01  -6.96028027993623e+01 
      349400    7.48054301281195e+01  -6.87781183211094e+01 
      349500    6.99332677126068e+01  -7.11820734837761e+01 
      349600    6.50643327190730e+01  -6.99930452606824e+01 
      349700    7.58176349748466e+01  -6.82563248234275e+01 
      349800    8.12523401845599e+01  -7.17213370379466e+01 
      349900    7.42710857371829e+01  -6.96605006212107e+01 
      350000    7.22752374242890e+01  -6.96744088874102e+01 
      350100    6.60241028291898e+01  -7.00114974374668e+01 
      350200    6.71032513178006e+01  -7.00303515193563e+01 
      350300    7.37081381174567e+01  -6.95539139696009e+01 
      350400    5.85976155388252e+01  -7.05488812748436e+01 
      350500    4.11413159950823e+01  -6.93351772664135e+01 
      350600    7.71263544478504e+01  -6.85312956477288e+01 
      350700    8.25122399391622e+01  -6.88773315486791e+01 
      350800    4.29786748010041e+01  -6.91134335042121e+01 
      350900    7.45112621814413e+01  -6.98574261053754e+01 
      351000    8.81576793852806e+01  -7.04298486641955e+01 
      351100    8.11177565831392e+01  -7.10008359501169e+01 
      351200    6.53921680281615e+01  -7.07925537400569e+01 
      351300    9.75362502089874e+01  -6.99219575755629e+01 
      351400    7.85485024447388e+01  -6.92810276096828e+01 
      351500    4.59950426431320e+01  -7.05505198437796e+01 
      351600    6.16042725299774e+01  -7.01556734855672e+01 
      351700    4.78222211455403e+01  -7.00627030682514e+01 
      351800    5.49093482372987e+01  -6.97683020560933e+01 
      351900    7.71536117771374e+01  -7.07163894082850e+01 
      352000    6.89622602110861e+01  -6.97106755437074e+01 
      352100    7.57172920747565e+01  -6.95588124135250e+01 
      352200    6.58744741166526e+01  -6.95603000404506e+01 
      352300    6.03137865089413e+01  -7.05775372552836e+01 
      352400    6.57889411032640e+01  -6.96777844256901e+01 
      352500    6.77475488270645e+01  -7.07949147949335e+01 
      352600    7.57250819227570e+01  -6.90374963253371e+01 
      352700    6.52785257749849e+01  -6.95899090893048e+01 
      352800    5.66609615228442e+01  -7.01072091196509e+01 
      352900    8.35704284996560e+01  -7.01104775737387e+01 
      353000    6.98144867698011e+01  -6.88429556450142e+01 
      353100    8.26644126297015e+01  -6.96193521985046e+01 
      353200    5.83605652112534e+01  -7.23067766840392e+01 
      353300    8.32303998055428e+01  -6.79214890167321e+01 
      353400    5.81652601512903e+01  -6.85244554914723e+01 
      353500    8.57386102100346e+01  -6.99370969611965e+01 
      353600    6.24225803595770e+01  -7.10608668748762e+01 
      353700    7.77304652336615e+01  -6.95609266962390e+01 
      353800    6.62498379519302e+01  -6.99708013640279e+01 
      353900    6.80469839362158e+01  -7.01811279582798e+01 
      354000    7.68324171347971e+01  -6.94181897021961e+01 
      354100    5.50407479996828e+01  -7.06134324394110e+01 
      354200    8.81028800100952e+01  -6.92684271144661e+01 
      354300    5.75144130728745e+01  -6.92390875433237e+01 
      354400    5.95182258242265e+01  -7.00065158625610e+01 
      354500    7.37137730280398e+01  -7.11509332199942e+01 
      354600    6.67095152162075e+01  -7.18274670674010e+01 
      354700    8.32211459611983e+01  -7.10905579815822e+01 
      354800    7.96871628813782e+01  -7.13430723571013e+01 
      354900    6.46985285647153e+01  -6.94724336070435e+01 
      355000    5.50346214658670e+01  -7.01290255738150e+01 
      355100    7.03332766563995e+01  -6.76330951804034e+01 
      355200    5.90014495096319e+01  -6.83032860871716e+01 
      355300    8.13545905439499e+01  -7.13934524822763e+01 
      355400    6.80026122421017e+01  -7.05178366894565e+01 
      355500    6.53964665541453e+01  -7.08029943686075e+01 
      355600    8.22564435102351e+01  -7.10824736035497e+01 
      355700    6.89797322268759e+01  -7.02408008915827e+01 
      355800    6.62405507603000e+01  -7.00679081653237e+01 
      355900    6.53336086757594e+01  -7.05037680702885e+01 
      356000    7.85990054722722e+01  -6.99149336591331e+01 
      356100    8.48809912371883e+01  -7.00974836106974e+01 
      356200    5.96044997004921e+01  -7.05993946151202e+01 
      356300    7.64202607252988e+01  -7.06426329513869e+01 
      356400    8.16762254870120e+01  -7.01671235757274e+01 
      356500    7.76479790585446e+01  -6.91723836396148e+01 
      356600    6.48488207624934e+01  -6.94855834095257e+01 
      356700    8.13134416421971e+01  -7.10372881932170e+01 
      356800    7.38636218155676e+01  -6.97920143407287e+01 
      356900    6.84794120215609e+01  -7.04373409610681e+01 
      357000    4.24590161911648e+01  -6.86606742160761e+01 
      357100    7.07846159862551e+01  -7.00233116641138e+01 
      357200    7.25663077749220e+01  -7.05358080968281e+01 
      357300    7.47773690695642e+01  -7.00245457819056e+01 
      357400    7.61205651574340e+01  -7.11418349818593e+01 
      357500    3.91136482353523e+01  -7.00196458243934e+01 
      357600    5.92894195225735e+01  -6.97042629115844e+01 
      357700    9.62708355121585e+01  -6.95995928335632e+01 
      357800    9.60920512251902e+01  -7.08960986059175e+01 
      357900    5.99774168848721e+01  -7.01859359279554e+01 
      358000    8.41440073009763e+01  -7.05074767575164e+01 
      358100    6.16722834988307e+01  -7.03544314423246e+01 
      358200    5.65463807135888e+01  -6.97155132550520e+01 
      358300    8.04420428089439e+01  -6.90467059271548e+01 
      358400    8.08184161697117e+01  -6.93275515307006e+01 
      358500    5.83828895108904e+01  -6.87123706835014e+01 
      358600    6.85029288465590e+01  -7.04801103117042e+01 
      358700    8.32459861384495e+01  -7.01574070794863e+01 
      358800    7.60982885742420e+01  -6.89939853936738e+01 
      358900    7.22514006521879e+01  -6.95360133099414e+01 
      359000    9.04745886681655e+01  -7.05140932652584e+01 
      359100    3.86660471011778e+01  -7.07061424094424e+01 
      359200    7.87378996381672e+01  -7.07130910553047e+01 
      359300    8.01991907482974e+01  -6.98091166659328e+01 
      359400    5.91871007324265e+01  -6.91971411174364e+01 
      359500    6.31334224033837e+01  -7.00403776007684e+01 
      359600    6.81794780838411e+01  -6.88285347275471e+01 
      359700    6.97522091416262e+01  -6.89206626263266e+01 
      359800    6.75881972793036e+01  -7.11678414202620e+01 
      359900    7.07061597581663e+01  -6.97475144587707e+01 
      360000    5.77128243331101e+01  -6.93668322638615e+01 
      360100    8.70104635764961e+01  -7.15711000723676e+01 
      360200    3.99193227384578e+01  -6.96569013944231e+01 
      360300    1.44456203540314e+01  -6.95268460108131e+01 
      360400    8.17614314319536e+01  -6.98305660868674e+01 
      360500    8.81521190107091e+01  -6.90398343144915e+01 
      360600    6.21385966944236e+01  -7.01457484001414e+01 
      360700    6.77251298840151e+01  -7.04453567267604e+01 
      360800    7.30018483898208e+01  -6.95267035123792e+01 
      360900    3.43570833045022e+01  -6.91254535785361e+01 
      361000    5.52616034600636e+01  -7.06351088234160e+01 
      361100    6.67858568381887e+01  -7.11900843738861e+01 
      361200    5.38739232266637e+01  -6.94000473870033e+01 
      361300    8.08008703493733e+01  -6.98673635867941e+01 
      361400    7.04204829415867e+01  -7.08391399354625e+01 
      361500    6.90817109512043e+01  -6.85072813011702e+01 
      361600    6.36834023173181e+01  -6.99159661610376e+01 
      361700    8.12172748976302e+01  -6.93214698762067e+01 
      361800    7.45501019975996e+01  -6.86424505282490e+01 
      361900    5.25794775035226e+01  -7.21199925997933e+01 
      362000    6.98617196617547e+01  -6.96305256500440e+01 
      362100    6.74116942557720e+01  -7.01648334942034e+01 
      362200    6.75619011024770e+01  -7.02147744576656e+01 
      362300    6.58120233712032e+01  -6.97981795230038e+01 
      362400    7.19348899009571e+01  -7.04629438822227e+01 
      362500    6.80757860117846e+01  -6.91058731244591e+01 
      362600    9.18329711954419e+01  -6.99557268164839e+01 
      362700    7.99303899998405e+01  -6.91319310998964e+01 
      362800    3.70078159907828e+01  -6.92622272152219e+01 
      362900    3.37800109696391e+01  -6.97456517684079e+01 
      363000    2.69991029955139e+01  -6.86080093544944e+01 
      363100    6.06722041034748e+01  -7.11819995309677e+01 
      363200    8.18237528582912e+01  -7.10559247942816e+01 
      363300    6.25880751901827e+01  -7.02503562549145e+01 
      363400    3.38831821102616e+01  -6.97747136643898e+01 
      363500    6.59791573930197e+01  -7.03707175508601e+01 
      363600    8.69737124073662e+01  -7.05534847211992e+01 
      363700    7.58067492145873e+01  -6.90060211174760e+01 
      363800    6.51941052314681e+01  -7.06244095846051e+01 
      363900    8.22618801693893e+01  -7.02521073814698e+01 
      364000    6.85616334144541e+01  -7.08060558821203e+01 
      364100    6.60283188386503e+01  -7.00919454946379e+01 
      364200    8.66665877485983e+01  -6.93097994037042e+01 
      364300    7.35672368771736e+01  -7.12960070472413e+01 
      364400    6.03202405196706e+01  -6.90577654413936e+01 
      364500    8.99315241453551e+01  -7.09726696159051e+01 
      364600    4.75857297727180e+01  -7.02179664627130e+01 
      364700    3.66940238311184e+01  -7.07271000668701e+01 
      364800    8.84726881702343e+01  -7.19448894979307e+01 
      364900    4.62392502434199e+01  -6.91873175751040e+01 
      365000    9.04415744025775e+01  -7.08571309573780e+01 
      365100    9.56230445162408e+01  -7.07197645780728e+01 
      365200    6.94607395087913e+01  -6.98134292802538e+01 
      365300    7.11642850024607e+01  -7.15549351937888e+01 
      365400    9.75722832619888e+01  -6.84630797495008e+01 
      365500    6.60917646372134e+01  -6.91125059343499e+01 
      365600    8.96171525041676e+01  -7.09616259067118e+01 
      365700    4.87099444320653e+01  -6.86319602261801e+01 
      365800    7.67827002923355e+01  -6.93410994720776e+01 
      365900    8.55725028441388e+01  -6.95390939959129e+01 
      366000    5.97946155713688e+01  -6.84829375104997e+01 
      366100    6.93186830318761e+01  -7.20222028844274e+01 
      366200    8.08082596380779e+01  -7.12918166714093e+01 
      366300    6.21912185514230e+01  -6.82219739983805e+01 
      366400    7.00523061354574e+01  -7.10921822951125e+01 
      366500    7.67152540334141e+01  -6.99596979765948e+01 
      366600    8.22820746246088e+01  -6.99825528393514e+01 
      366700    7.89387364844479e+01  -6.92980146766951e+01 
      366800    6.72673503592184e+01  -6.98048051904815e+01 
      366900    5.67427511716616e+01  -6.99637618385309e+01 
      367000    8.52712690469532e+01  -6.97079001725636e+01 
      367100    5.97848963877682e+01  -7.15398631051421e+01 
      367200    7.05380341073621e+01  -7.01088516786169e+01 
      367300    7.09768440644135e+01  -6.99259412428972e+01 
      367400    7.16536037341056e+01  -7.08567182946541e+01 
      367500    6.81549096699355e+01  -6.77024824164405e+01 
      367600    7.55708351084394e+01  -6.73131862869097e+01 
      367700    5.45915945708893e+01  -6.94379234041083e+01 
      367800    7.73637900078503e+01  -6.76043834128245e+01 
      367900    7.53025206929622e+01  -7.10667984370229e+01 
      368000    6.66432991153559e+01  -6.64255582718672e+01 
      368100    7.29352858933584e+01  -6.79908836254970e+01 
      368200    7.50243424886216e+01  -7.32876228959921e+01 
      368300    9.24368768674965e+01  -7.01085927421472e+01 
      368400    5.64691373254918e+01  -7.01281033288125e+01 
      368500    6.29736572661445e+01  -6.81639816394102e+01 
      368600    6.32136138804643e+01  -7.16279102774925e+01 
      368700    9.06549581743902e+01  -7.00950018613014e+01 
      368800    1.13859829722796e+02  -7.12628994450939e+01 
      368900    9.20316887401678e+01  -6.85088784142845e+01 
      369000    6.56308570818259e+01  -7.16809526320166e+01 
      369100    6.95290827364346e+01  -6.99035888979251e+01 
      369200    4.83636461334913e+01  -6.92691989285132e+01 
      369300    3.63383029554064e+00  -6.86391784140443e+01 
      369400   -7.94432433449193e+00  -6.96110757755595e+01 
      369500    5.86070644189251e+00  -7.11672538334271e+01 
      369600   -1.60984177575518e+01  -7.09659529419061e+01 
      369700   -1.17639088399462e+01  -7.00610793375712e+01 
      369800    8.17515610814943e+00  -7.12197446822028e+01 
      369900    1.27252876081645e+01  -6.97842671697797e+01 
      370000    7.81847184818033e-01  -6.92102542744179e+01 
      370100   -1.61016747957963e+01  -6.95672238349981e+01 
      370200   -6.93688916413052e+00  -7.07065391900173e+01 
      370300   -2.52094381354414e+01  -6.96301220183899e+01 
      370400   -5.86726630517151e+01  -7.04796331322023e+01 
      370500   -7.90031926688619e+01  -6.97708353969637e+01 
      370600   -9.94615548782619e+01  -7.22487604949251e+01 
      370700   -1.31975910006086e+02  -6.73681982001928e+01 
      370800   -1.46873006901215e+02  -6.80232568938315e+01 
      370900   -1.33132528891718e+02  -6.89479062452283e+01 
      371000   -1.11572950445949e+02  -6.96675601663646e+01 
      371100   -1.38814695769760e+02  -6.69601925719521e+01 
      371200   -1.52282817561962e+02  -7.16210546047594e+01 
      371300   -1.59269244917117e+02  -7.24731279570263e+01 
      371400   -1.66707935307668e+02  -7.07054838043622e+01 
      371500   -1.46513249822217e+02  -6.92036262659671e+01 
      371600   -1.56594095020740e+02  -7.00766074753128e+01 
      371700   -1.52323399941616e+02  -7.01554235509937e+01 
      371800   -1.66400302956971e+02  -7.01952130649831e+01 
      371900   -1.57961130763451e+02  -6.99970229464253e+01 
      372000   -1.20907583348679e+02  -6.98739809174461e+01 
      372100   -1.21116303246610e+02  -7.13708581607487e+01 
      372200   -1.16008331116880e+02  -7.04179859088476e+01 
      372300   -1.39775503746717e+02  -6.96177016689707e+01 
      372400   -1.35556030221574e+02  -7.03705238301711e+01 
      372500   -1.27271222058013e+02  -6.95657355338477e+01 
      372600   -1.29322297832695e+02  -7.01665267928088e+01 
      372700   -1.33493453687728e+02  -7.03754507998550e+01 
      372800   -1.49187319905404e+02  -7.07254893985186e+01 
      372900   -1.73429920858087e+02  -6.96682117651990e+01 
      373000    1.71638971691323e+02  -7.00063661113422e+01 
      373100    1.40656087977543e+02  -7.09526856407786e+01 
      373200    1.29886435004191e+02  -7.07051216910731e+01 
      373300    8.80549695916621e+01  -7.01225150908478e+01 
      373400    4.81283057847233e+01  -7.01554021905816e+01 
      373500    8.47888958885390e+01  -7.01467192619602e+01 
      373600    9.03667760489120e+01  -7.01031010672087e+01 
      373700    5.98464643383368e+01  -7.08323047719912e+01 
      373800    5.55462166122289e+01  -7.10004148885305e+01 
      373900    6.32088183807754e+01  -7.16226341759950e+01 
      374000    7.26642493051640e+01  -6.89742048038703e+01 
      374100    7.66593357774961e+01  -7.20297835244299e+01 
      374200    8.55867797457830e+01  -7.02464025529513e+01 
      374300    6.54160406868852e+01  -6.99442786846401e+01 
      374400    8.03164882629827e+01  -7.03948985687332e+01 
      374500    6.65109411616174e+01  -6.96656567187787e+01 
      374600    6.50607659074981e+01  -6.96861873930314e+01 
      374700    4.22853988452574e+01  -7.02591969535934e+01 
      374800    7.05002972893862e+01  -7.03483470705651e+01 
      374900    6.29048047034426e+01  -7.00809507781253e+01 
      375000    6.93581649254919e+01  -6.94003489836700e+01 
      375100    6.40489031361548e+01  -6.92319839583299e+01 
      375200    6.61738766368345e+01  -6.90971619886758e+01 
      375300    8.10523291452602e+01  -7.00298754620854e+01 
      375400    8.27383835052347e+01  -6.99667353792279e+01 
      375500    5.51288030645718e+01  -7.03718120387343e+01 
      375600    3.43437318752480e+01  -6.97146264457693e+01 
      375700    7.95139235218180e+01  -6.99776261832871e+01 
      375800    6.90915267232226e+01  -7.04609343154197e+01 
      375900    6.76462226294028e+01  -7.04154367976214e+01 
      376000    6.29972909328432e+01  -6.99271721620709e+01 
      376100    6.67026346632050e+01  -7.00837876225741e+01 
      376200    8.71482594065543e+01  -7.03068351107011e+01 
      376300    9.54326687377722e+01  -6.93085149345614e+01 
      376400    8.81813355008817e+01  -6.97160054577170e+01 
      376500    5.47785467542250e+01  -7.02748712040292e+01 
      376600    5.67874466798717e+01  -7.00020772590430e+01 
      376700    8.68894451471914e+01  -6.99856758855945e+01 
      376800    7.16971821950327e+01  -6.93746518888559e+01 
      376900    5.26774592826369e+01  -7.02617242178920e+01 
      377000    6.53179869910719e+01  -7.10771500097439e+01 
      377100    6.94839677616059e+01  -7.10849333873178e+01 
      377200    7.20424718835728e+01  -7.08004248262545e+01 
      377300    5.16306391462869e+01  -7.02083246970021e+01 
      377400    8.16208984222341e+01  -7.10864313062604e+01 
      377500    6.90634468968476e+01  -7.14117533303279e+01 
      377600    6.50658328431969e+01  -6.96866339811894e+01 
      377700    9.74728721137142e+01  -7.11730275527079e+01 
      377800    4.85485058151865e+01  -6.98983142810251e+01 
      377900    6.53519478306028e+01  -7.02442082005441e+01 
      378000    7.45076151467267e+01  -7.14296215639068e+01 
      378100    7.68549569060911e+01  -6.96937865014505e+01 
      378200    6.74549237829717e+01  -7.14493471599450e+01 
      378300    6.81869437498939e+01  -7.06837875396000e+01 
      378400    6.53570239876606e+01  -7.14183248116439e+01 
      378500    6.58991632887571e+01  -6.93883852181469e+01 
      378600    5.81335998243902e+01  -7.04728096063248e+01 
      378700    9.47233448408965e+01  -6.96010156215158e+01 
      378800    7.33369870594278e+01  -6.96048909336764e+01 
      378900    5.15671624963727e+01  -7.00646513477035e+01 
      379000    7.12112325485093e+01  -7.01152031328783e+01 
      379100    6.68198361876560e+01  -7.07083272511145e+01 
      379200    6.43113034170441e+01  -7.05235116102244e+01 
      379300    5.96088738697765e+01  -6.96491046116920e+01 
      379400    7.75395133245177e+01  -7.01807307972969e+01 
      379500    5.12012982610334e+01  -6.97783325426645e+01 
      379600    8.11988518225963e+01  -6.79920536722211e+01 
      379700    1.26674964186462e+01  -6.81801847764964e+01 
      379800    2.14952801056437e+01  -6.80243386930701e+01 
      379900    8.91665808234197e+01  -6.80867115873036e+01 
      380000    6.59708662086821e+01  -7.04834705707583e+01 
      380100    7.16503283751362e+01  -6.92220428596694e+01 
      380200    8.16291210912574e+01  -7.01215666654667e+01 
      380300    6.97545221498977e+01  -6.99709400280357e+01 
      380400    8.21323102886601e+01  -7.03509921140419e+01 
      380500    6.97787706383853e+01  -7.06991847298355e+01 
      380600    6.58412351399368e+01  -7.08923799909106e+01 
      380700    7.25501420697763e+01  -6.97533318424585e+01 
      380800    6.23315461312882e+01  -6.96020715229319e+01 
      380900    7.82641484942642e+01  -6.97744084721559e+01 
      381000    7.70069736400842e+01  -6.97527634242959e+01 
      381100    8.71563695535316e+01  -7.05440911774224e+01 
      381200    6.24590850417270e+01  -7.05953108477905e+01 
      381300    7.55862753077591e+01  -7.10702966714695e+01 
      381400    9.21345714042250e+01  -6.89532052353261e+01 
      381500    6.47258260541989e+01  -7.12443869403966e+01 
      381600    5.08899931392181e+01  -6.91250950230354e+01 
      381700    7.99080708770637e+01  -6.95424688086790e+01 
      381800    7.93814973639099e+01  -6.99643172849690e+01 
      381900    5.44986366108811e+01  -6.96246970093009e+01 
      382000    7.48163884437079e+01  -6.95913863383148e+01 
      382100    6.97882688785785e+01  -7.01857066756619e+01 
      382200    6.13478043775852e+01  -6.90879010788735e+01 
      382300    8.76714524062612e+01  -6.98098659289029e+01 
      382400    6.35965590874214e+01  -7.05539311111155e+01 
      382500    8.16363683187506e+01  -7.04786017360108e+01 
      382600    5.44831860832964e+01  -6.96456342596787e+01 
      382700    6.32577480375726e+01  -7.04773545856261e+01 
      382800    6.03970539540531e+01  -6.95716468269604e+01 
      382900    7.98267560624693e+01  -7.27976877921742e+01 
      383000    6.29388524732657e+01  -6.90839530761411e+01 
      383100    8.87837335534972e+01  -7.16734182001999e+01 
      383200    6.35075370488908e+01  -7.11872940383690e+01 
      383300    7.09205007626302e+01  -7.15747791707566e+01 
      383400    7.54749094746847e+01  -6.83965342060599e+01 
      383500    8.89533157979617e+01  -7.22066994587696e+01 
      383600    4.38449036288336e+01  -6.79896461326617e+01 
      383700    5.68903821419647e+01  -7.19597835626532e+01 
      383800    7.14126912885676e+01  -7.08081827461489e+01 
      383900    6.68977070882788e+01  -6.96960696856025e+01 
      384000    8.47415765060547e+01  -6.89665489841251e+01 
      384100    9.07570018469739e+01  -7.06068341501783e+01 
      384200    5.74507974495324e+01  -6.94755397080460e+01 
      384300    8.94354089499434e+01  -7.11074929209685e+01 
      384400    8.95957638702862e+01  -6.96798655762388e+01 
      384500    4.49913344687478e+01  -6.97114259316063e+01 
      384600    6.97562518414588e+01  -6.99921630541051e+01 
      384700    5.93001063171502e+01  -6.92765423729995e+01 
      384800    8.62206039014501e+01  -6.95318569254040e+01 
      384900    6.20962226610592e+01  -6.97551702966877e+01 
      385000    8.90501450530643e+01  -6.95496964423471e+01 
      385100    8.24038818597544e+01  -6.89303432273184e+01 
      385200    6.85946834465731e+01  -7.14301041399247e+01 
      385300    8.04679549517348e+01  -6.97936004516636e+01 
      385400    6.63710130899488e+01  -7.07843660498860e+01 
      385500    7.06814752200401e+01  -6.99116535949374e+01 
      385600    6.96302449048051e+01  -6.98793204916543e+01 
      385700    6.53059498534133e+01  -6.99700186492653e+01 
      385800    5.60351682113282e+01  -7.01713649014229e+01 
      385900    8.89196902004673e+01  -7.01684790161689e+01 
      386000    9.83479148775674e+01  -7.16393854319370e+01 
      386100    4.90452718834077e+01  -7.03215069327126e+01 
      386200    3.85684530154233e+01  -6.93030394664484e+01 
      386300    8.12469192414464e+01  -6.96882699049486e+01 
      386400    7.26264197445812e+01  -6.97196609193072e+01 
      386500    6.88823861430063e+01  -7.04361681886564e+01 
      386600    8.07768259575941e+01  -7.02191816137236e+01 
      386700    6.51804871933960e+01  -7.04160914096324e+01 
      386800    6.61237713518836e+01  -7.09813233267894e+01 
      386900    7.04123367034944e+01  -7.18522975493271e+01 
      387000    6.51502999635118e+01  -7.08859697112563e+01 
      387100    5.39698093647388e+01  -6.92573589321298e+01 
      387200    6.11351258677467e+01  -7.10591388910546e+01 
      387300    8.68246172250982e+01  -7.02386580172312e+01 
      387400    7.93336939074386e+01  -6.91123624170828e+01 
      387500    4.70846323477859e+01  -7.03637354194192e+01 
      387600    7.27933202175232e+01  -7.08562561879611e+01 
      387700    3.42923760911433e+01  -6.95391810191121e+01 
      387800    5.44230368591645e+01  -7.05451816869503e+01 
      387900    8.51145408240524e+01  -7.06990510379224e+01 
      388000    8.38959346184302e+01  -7.03572292439403e+01 
      388100    6.34613759098276e+01  -7.01714634760758e+01 
      388200    7.06234662182434e+01  -7.05075819646662e+01 
      388300    7.15579608285734e+01  -7.04958392353187e+01 
      388400    6.71654817304872e+01  -6.96231138402875e+01 
      388500    8.91495062049924e+01  -6.90494243269091e+01 
      388600    9.60193670493545e+01  -6.83889638004640e+01 
      388700    4.05790004060902e+01  -6.82354730833213e+01 
      388800    7.99609857005901e+01  -7.25129996577001e+01 
      388900    6.35793379469944e+01  -7.23122511291800e+01 
      389000    8.09607516995686e+01  -6.79744281407613e+01 
      389100    4.54012272049751e+01  -7.06098223398856e+01 
      389200    9.43766899905257e+01  -6.97244167062049e+01 
      389300    9.72051413508669e+01  -6.97116051932122e+01 
      389400    7.03910200820377e+01  -6.90428546321643e+01 
      389500    8.53920463790302e+01  -7.00929021204262e+01 
      389600    8.94082834695555e+01  -7.03788647615682e+01 
      389700    6.89589822075573e+01  -7.00733516670695e+01 
      389800    6.44403615995596e+01  -6.95664608160390e+01 
      389900    7.45276324954011e+01  -6.95982558773600e+01 
      390000    5.36252152759503e+01  -6.99568220850445e+01 
      390100    6.39447936581145e+01  -6.95150014492512e+01 
      390200    9.12766802737004e+01  -7.07087899106091e+01 
      390300    8.73187976301108e+01  -7.00797408600980e+01 
      390400    5.78814390750689e+01  -6.96941386578306e+01 
      390500    6.72907597974166e+01  -6.99865282732202e+01 
      390600    7.59664476441181e+01  -6.95851226344748e+01 
      390700    5.70590896469746e+01  -6.91486275438838e+01 
      390800    7.19305374946392e+01  -7.10010803838473e+01 
      390900    6.75165334646722e+01  -7.02204722784130e+01 
      391000    5.67012811070466e+01  -6.90825529329446e+01 
      391100    7.84364913377031e+01  -7.14854597474338e+01 
      391200    7.07500519053292e+01  -7.17896324947550e+01 
      391300    6.19462759983663e+01  -7.17188567111678e+01 
      391400    7.66934820494165e+01  -7.16215563624601e+01 
      391500    6.85537004285068e+01  -6.88320476315416e+01 
      391600    8.35761302153603e+01  -6.92196639753417e+01 
      391700    6.23921185268992e+01  -7.02482030825524e+01 
      391800    7.53521602348535e+01  -7.05545458263773e+01 
      391900    7.05174200353389e+01  -6.88749117455822e+01 
      392000    6.16759240142431e+01  -6.80935544884286e+01 
      392100    6.66983140511335e+01  -7.18651993921259e+01 
      392200    6.52837063702861e+01  -6.81016344352497e+01 
      392300    7.97277720595167e+01  -7.11423855135116e+01 
      392400    6.78202122484625e+01  -7.06527739637700e+01 
      392500    6.02208067845643e+01  -6.93508950322979e+01 
      392600    9.21839065557977e+01  -6.84304367629550e+01 
      392700    9.41822957915355e+01  -7.06261679564505e+01 
      392800    5.55695593056175e+01  -7.05426535770423e+01 
      392900    7.69633985648745e+01  -6.96388684635799e+01 
      393000    8.02374208568405e+01  -6.91081571048825e+01 
      393100    6.94886760529355e+01  -6.83423898724587e+01 
      393200    5.18637104415770e+01  -7.12575090847568e+01 
      393300    7.58008145090210e+01  -6.99534372573235e+01 
      393400    8.01306923559830e+01  -7.01213280319299e+01 
      393500    5.74319820890197e+01  -7.04107245511996e+01 
      393600    5.58193804157971e+01  -6.91828988747634e+01 
      393700    7.13535877708077e+01  -6.89797018823019e+01 
      393800    6.71410005195123e+01  -7.05513248852083e+01 
      393900    8.05503997142314e+01  -6.98972348115960e+01 
      394000    6.03887642625692e+01  -7.19730280456112e+01 
      394100    5.87339884325405e+01  -6.78272379956101e+01 
      394200    7.85738170520611e+01  -7.10755247086852e+01 
      394300    7.21898027597078e+01  -7.09942233051066e+01 
      394400    7.18711893481792e+01  -6.99701320689755e+01 
      394500    7.83923311347691e+01  -7.13715542092391e+01 
      394600    6.16681619852286e+01  -6.98454249843453e+01 
      394700    7.40922046302183e+01  -6.96795090996596e+01 
      394800    8.90107393204222e+01  -6.92101074109724e+01 
      394900    5.96963133723316e+01  -7.02506962710964e+01 
      395000    7.64980056138443e+01  -7.01311402112426e+01 
      395100    4.96295643802987e+01  -7.05014654196652e+01 
      395200    9.43563480979417e+01  -6.98952317064423e+01 
      395300    9.65306315708080e+01  -6.95646369329947e+01 
      395400    5.44669261557427e+01  -6.89354795451083e+01 
      395500    5.43011220140176e+01  -6.88576587211068e+01 
      395600    9.74790589847042e+01  -6.92427104013118e+01 
      395700    7.56828096168202e+01  -6.93847897125107e+01 
      395800    6.79496633855249e+01  -7.06249126659923e+01 
      395900    6.64062566387475e+01  -7.08265778473794e+01 
      396000    6.67538373406419e+01  -6.80536621029686e+01 
      396100    6.17930630352991e+01  -7.16321937495226e+01 
      396200    7.87549121503533e+01  -6.87477777946562e+01 
      396300    1.01999613935576e+02  -6.93356859915781e+01 
      396400    9.37864670233259e+01  -7.15749756430811e+01 
      396500    5.53139959228647e+01  -7.00779701680610e+01 
      396600    5.24784120351672e+01  -6.99681832387943e+01 
      396700    7.94726279202342e+01  -6.80387890233071e+01 
      396800    9.65019352125117e+01  -6.87965126123205e+01 
      396900    7.69429919387971e+01  -7.05434460115610e+01 
      397000    5.51260784396738e+01  -7.02289430493597e+01 
      397100    8.75949069036733e+01  -6.86094364541658e+01 
      397200    7.29947525425019e+01  -6.99420585352108e+01 
      397300    7.36409833937099e+01  -6.82623663457145e+01 
      397400    7.53955236500429e+01  -7.09686729964726e+01 
      397500    6.73366693380695e+01  -7.22807838909686e+01 
      397600    7.18078825590208e+01  -6.86752782412289e+01 
      397700    9.74580855390276e+01  -6.97548836881051e+01 
      397800    6.14067472699550e+01  -7.21062985290233e+01 
      397900    6.07632659858584e+01  -6.79885528683060e+01 
      398000    7.64556586180458e+01  -6.81123717016390e+01 
      398100    8.97219047607956e+01  -6.95281469903929e+01 
      398200    4.98781823046676e+01  -6.95919025493952e+01 
      398300    8.54824728674626e+01  -6.80367045926895e+01 
      398400    6.66682838238060e+01  -7.10596426999375e+01 
      398500    6.00553273343157e+01  -7.04024983966203e+01 
      398600    6.04920102526642e+01  -6.95764409267988e+01 
      398700    8.33639675572188e+01  -6.99910932996217e+01 
      398800    7.09172972945279e+01  -6.98960035602174e+01 
      398900    6.23305659787692e+01  -6.90232706168091e+01 
      399000    7.44136403016426e+01  -6.97735132094254e+01 
      399100    6.01470432168299e+01  -6.97851394930984e+01 
      399200    7.05957808085872e+01  -7.01948760606236e+01 
      399300    9.31664536926432e+01  -6.95132866995667e+01 
      399400    3.97553846526137e+01  -6.92297359089102e+01 
      399500    6.72611787595968e+01  -7.03054537088407e+01 
      399600    9.04218328963452e+01  -7.01446437157377e+01 
      399700    8.08655295368704e+01  -6.98442698859267e+01 
      399800    2.97630334848708e+01  -6.97383100672685e+01 
      399900    6.78002268917079e+01  -7.01917235485599e+01 
# step         phi                    psi                   
      400000    7.20367657545561e+01  -6.93982820514331e+01 
      400100    5.96581253078353e+01  -6.90577099278898e+01 
      400200    7.92688532058899e+01  -7.12162475856888e+01 
      400300    5.44674099137440e+01  -6.99792493255865e+01 
      400400    6.46837260864766e+01  -6.94294100230980e+01 
      400500    7.31966193621315e+01  -6.91931235283594e+01 
      400600    7.57792655127178e+01  -6.98251889286384e+01 
      400700    5.93986563601998e+01  -7.14850109465617e+01 
      400800    4.89499458167702e+01  -6.97210101882533e+01 
      400900    8.74601173122930e+01  -6.98214889822180e+01 
      401000    9.00075035588185e+01  -6.95066557532542e+01 
      401100    1.00705775685997e+02  -7.03509696938439e+01 
      401200    7.61728463716925e+01  -7.00462433983860e+01 
      401300    3.62876871851989e+01  -7.07937970197115e+01 
      401400    7.20740903045765e+01  -7.09713449929228e+01 
      401500    6.52483751267652e+01  -7.04932663778535e+01 
      401600    9.16061567839434e+01  -6.92254943705248e+01 
      401700    8.85006429881067e+01  -6.92849330151318e+01 
      401800    6.33370122053069e+01  -7.03799940279734e+01 
      401900    5.53333214188408e+01  -7.08016464231271e+01 
      402000    8.17187036654358e+01  -6.93983190024218e+01 
      402100    5.72952911254995e+01  -7.03015000240240e+01 
      402200    5.99053317700088e+01  -7.02901133189656e+01 
      402300    7.83423500831036e+01  -7.06762189927111e+01 
      402400    9.17773243024664e+01  -7.07834207280827e+01 
      402500    6.49378733938291e+01  -6.94100139210636e+01 
      402600    6.36245315015598e+01  -7.04225760667811e+01 
      402700    7.83103688526757e+01  -6.99645973077217e+01 
      402800    7.48408092598406e+01  -7.00865337932793e+01 
      402900    4.54573710315376e+01  -7.05693452653482e+01 
      403000    6.67467012564073e+01  -7.02478501874512e+01 
      403100    8.58212970054522e+01  -7.04566743149628e+01 
      403200    6.54356339024789e+01  -6.95421870153940e+01 
      403300    5.71802009432515e+01  -7.04249999133711e+01 
      403400    8.02269700479322e+01  -6.95019653939511e+01 
      403500    7.85620814046762e+01  -6.91021468091001e+01 
      403600    7.26156151548768e+01  -7.09205515944786e+01 
      403700    8.78548863406000e+01  -6.98695674576766e+01 
      403800    5.86966265459648e+01  -7.24038787295896e+01 
      403900    8.79501971832988e+01  -6.83550985991505e+01 
      404000    6.29869638578745e+01  -6.87559749933224e+01 
      404100    6.59110933264387e+01  -7.08747918028948e+01 
      404200    8.58126013192906e+01  -7.18970152237332e+01 
      404300    7.71162001510738e+01  -7.18190966287008e+01 
      404400    5.71786047915676e+01  -6.84018199434404e+01 
      404500    6.55381306650718e+01  -6.87408484039558e+01 
      404600    8.12186762676698e+01  -7.04645335300792e+01 
      404700    5.30617366248649e+01  -7.03540440465275e+01 
      404800    6.87050212225558e+01  -6.94669369324359e+01 
      404900    7.10406803733024e+01  -6.89093543391824e+01 
      405000    3.90616078482654e+01  -6.93015209556174e+01 
      405100    7.32530483314655e+01  -6.93791242467838e+01 
      405200    6.62052261500085e+01  -6.97649858281030e+01 
      405300    6.70062952818157e+01  -7.03576362788184e+01 
      405400    6.60343799605562e+01  -6.92433810437631e+01 
      405500    1.01142453064258e+02  -7.05741105019644e+01 
      405600    9.89440071168431e+01  -6.94213451727730e+01 
      405700    4.70236898493501e+01  -7.01559264522037e+01 
      405800    4.51601805735046e+01  -7.01345227056793e+01 
      405900    7.02444096531974e+01  -7.01650879719733e+01 
      406000    6.85425611741652e+01  -6.93967906565773e+01 
      406100    5.67971824689443e+01  -7.01162713735739e+01 
      406200    7.48903579775889e+01  -6.94560532747796e+01 
      406300    5.85290071965537e+01  -7.04891962817954e+01 
      406400    8.70375548029587e+01  -7.06733332475276e+01 
      406500    6.83408427829700e+01  -7.10480553267727e+01 
      406600    2.98892446948872e+01  -6.78088525727040e+01 
      406700    7.81782691714139e+01  -6.93963084315198e+01 
      406800    6.37042977342157e+01  -6.89286362103219e+01 
      406900    6.27807226025823e+01  -6.91269816696678e+01 
      407000    6.36593539578833e+01  -7.00904055811843e+01 
      407100    6.30984791550129e+01  -7.06223724086805e+01 
      407200    6.13403460953426e+01  -6.93180130528023e+01 
      407300    9.28966449726443e+01  -6.81117351988648e+01 
      407400    7.21905800663885e+01  -7.08763102311484e+01 
      407500    6.57344507692724e+01  -6.91491575694123e+01 
      407600    9.60650372933093e+01  -6.79140545118509e+01 
      407700    6.90395034933930e+01  -6.87322327338463e+01 
      407800    5.38268031050310e+01  -6.97301371466255e+01 
      407900    7.62114253506482e+01  -6.93157134974411e+01 
      408000    8.20755774461387e+01  -7.07993388291063e+01 
      408100    8.26669961643908e+01  -6.89722243213310e+01 
      408200    8.63292041673438e+01  -6.89814984929423e+01 
      408300    4.90199195468528e+01  -7.17100353659202e+01 
      408400    8.03158852779163e+01  -7.05875514905025e+01 
      408500    6.20289730488712e+01  -6.80492269591505e+01 
      408600    1.09731734195014e+02  -6.87757262284873e+01 
      408700    1.30375776726833e+02  -6.97505779666596e+01 
      408800    1.35248999870915e+02  -7.01570535665022e+01 
      408900    1.43254190560011e+02  -7.08642682512521e+01 
      409000    1.28253027178418e+02  -7.03093762039748e+01 
      409100    1.55738404670880e+02  -6.91007760939729e+01 
      409200    1.77574578051022e+02  -6.99471944787381e+01 
      409300   -1.30601082553782e+02  -6.86340335478477e+01 
      409400   -1.08475695640785e+02  -7.03117556803432e+01 
      409500   -9.35541675602748e+01  -6.94516418290245e+01 
      409600   -6.84494957687921e+01  -6.92372602249291e+01 
      409700   -7.54813794539440e+01  -6.97183412901961e+01 
      409800   -1.04526890787150e+02  -7.00408927442448e+01 
      409900   -8.81079120310249e+01  -6.97014859449021e+01 
      410000   -1.11117242929756e+02  -6.91265122679199e+01 
      410100   -1.02441662189917e+02  -7.21030424735058e+01 
      410200   -9.19213855951030e+01  -7.16881916376629e+01 
      410300   -7.16036850093398e+01  -7.26233909536398e+01 
      410400   -9.51505828304016e+01  -7.05701874105941e+01 
      410500   -6.93771768254266e+01  -7.08463705414565e+01 
      410600   -7.10090529970516e+01  -6.99215006337464e+01 
      410700   -7.17811547410213e+01  -7.24935026190590e+01 
      410800   -8.60859775181446e+01  -6.76745928834742e+01 
      410900   -7.79597161253810e+01  -6.81893583031598e+01 
      411000   -7.87048766656795e+01  -6.87871699517649e+01 
      411100   -1.00906750457769e+02  -7.04618379837455e+01 
      411200   -1.17569722926385e+02  -7.01390402988064e+01 
      411300   -8.70718897128624e+01  -6.93912758389287e+01 
      411400   -7.34362404555171e+01  -7.07814434372446e+01 
      411500   -4.67106061074241e+01  -7.03531420307550e+01 
      411600   -3.52638409205604e+01  -7.06644967403573e+01 
      411700   -4.75988437737599e+01  -7.07166448231551e+01 
      411800   -2.73949314366910e+01  -6.99286814706288e+01 
      411900   -5.50061243178531e+01  -6.97960839644418e+01 
      412000   -7.16277379072606e+01  -7.06676030890830e+01 
      412100   -7.47675188352898e+01  -7.03373402432698e+01 
      412200   -1.02299811855486e+02  -7.07620007996685e+01 
      412300   -9.01340879735151e+01  -6.99319372085501e+01 
      412400   -1.07297730940255e+02  -7.03203959227539e+01 
      412500   -1.02429287628319e+02  -6.99658901098867e+01 
      412600   -9.51450154642739e+01  -6.97842349660443e+01 
      412700   -8.90726329573585e+01  -6.98435392742549e+01 
      412800   -8.66877790332820e+01  -7.05889078879314e+01 
      412900   -6.33751809821823e+01  -7.04078352975444e+01 
      413000   -3.98380926851212e+01  -6.89847238415384e+01 
      413100   -6.66169781774304e+01  -6.93730448672364e+01 
      413200   -8.13872272386101e+01  -7.04574353734340e+01 
      413300   -8.66088939182692e+01  -7.06683268551167e+01 
      413400   -8.99217944869689e+01  -7.05852090687719e+01 
      413500   -9.12294438921599e+01  -6.86023019057035e+01 
      413600   -9.23074605426436e+01  -6.90134582492582e+01 
      413700   -1.08551607935949e+02  -7.01086226274876e+01 
      413800   -1.39112940237714e+02  -7.11403231371441e+01 
      413900    1.72303172978722e+02  -6.99169724739777e+01 
      414000    1.65426767465864e+02  -6.94238691401427e+01 
      414100   -1.62435457310749e+02  -7.00504014537529e+01 
      414200   -1.07252016106424e+02  -7.03591044215674e+01 
      414300   -6.00345071594142e+01  -6.93899209755693e+01 
      414400   -4.19793676285104e+01  -6.96052056624297e+01 
      414500   -3.08839051446228e+00  -6.98176296735058e+01 
      414600    1.67442865191509e+01  -6.89631186001565e+01 
      414700    6.35837698778041e+01  -6.93233727213235e+01 
      414800    9.76434465342135e+01  -7.03766101762079e+01 
      414900    6.82845719204831e+01  -7.13636939471623e+01 
      415000    6.50324683439814e+01  -7.02430570514847e+01 
      415100    7.91996473524483e+01  -7.04369544811154e+01 
      415200    6.08426469698207e+01  -6.89184961678144e+01 
      415300    7.44020622023832e+01  -6.97410245301032e+01 
      415400    8.04925358847475e+01  -6.97747045669277e+01 
      415500    7.77605739376453e+01  -7.06135363527420e+01 
      415600    8.55522096473080e+01  -7.00522832254474e+01 
      415700    3.40520386719846e+01  -7.06812520223903e+01 
      415800    7.01572719035966e+01  -7.10044846330000e+01 
      415900    8.72326270407711e+01  -7.07807248876076e+01 
      416000    6.10600501079827e+01  -7.08326708285744e+01 
      416100    7.69585736507563e+01  -7.01673480609722e+01 
      416200    6.72029564307262e+01  -7.08945349814546e+01 
      416300    5.72965211099647e+01  -6.97358573480397e+01 
      416400    7.86740432296565e+01  -6.91178349069871e+01 
      416500    8.57088163190044e+01  -7.04460139002032e+01 
      416600    8.16726463945341e+01  -7.06027597614089e+01 
      416700    2.84483925589992e+01  -6.95067310504937e+01 
      416800    6.82622652789340e+01  -6.92235349604249e+01 
      416900    6.87117324085593e+01  -7.00511843731150e+01 
      417000    4.75424270509562e+01  -6.93041589236159e+01 
      417100    6.44636881072769e+01  -7.05525735453455e+01 
      417200    6.59318993450582e+01  -7.10450050573957e+01 
      417300    6.27717749105623e+01  -6.98613810999376e+01 
      417400    6.35710340224350e+01  -7.06212989015939e+01 
      417500    4.95371174818547e+01  -6.96012239095674e+01 
      417600    7.21382048633073e+01  -6.95873741043271e+01 
      417700    1.04696792407208e+02  -7.16439711023641e+01 
      417800    7.34368174715374e+01  -6.98949228649333e+01 
      417900    6.23099846751848e+01  -7.06692685934422e+01 
      418000    7.56794468996290e+01  -7.02355740984947e+01 
      418100    6.85338766373767e+01  -7.03338402708079e+01 
      418200    8.47974736889375e+01  -7.01627057460696e+01 
      418300    6.97693502381340e+01  -6.92067835645271e+01 
      418400    6.43581874522549e+01  -7.04696520054131e+01 
      418500    6.87579674436405e+01  -6.96572672996701e+01 
      418600    6.45901677553072e+01  -6.96286696728074e+01 
      418700    7.08636451811591e+01  -7.12198712043119e+01 
      418800    8.67399065469156e+01  -6.93080698402721e+01 
      418900    5.38274232085502e+01  -6.92433851360396e+01 
      419000    8.07008915588493e+01  -6.88258934783344e+01 
      419100    8.21006862530172e+01  -6.81876743697262e+01 
      419200    7.18121630212171e+01  -6.91053978635535e+01 
      419300    6.41213425385215e+01  -6.96379824113093e+01 
      419400    7.49511820241512e+01  -7.03453889246871e+01 
      419500    5.95840135930957e+01  -7.00609862670051e+01 
      419600    6.99897642191672e+01  -7.07657797640556e+01 
      419700    6.24838985757058e+01  -6.82721700465124e+01 
      419800    6.34032400339321e+01  -6.96684730121295e+01 
      419900    9.02604130776596e+01  -6.89703538089252e+01 
      420000    6.06966075297866e+01  -7.12786968893814e+01 
      420100    4.36418049509602e+01  -7.00145498638984e+01 
      420200    7.64080273978766e+01  -6.95196028696170e+01 
      420300    5.94432901187435e+01  -7.09673696070164e+01 
      420400    7.42717785199137e+01  -6.96207935350946e+01 
      420500    9.33260704100366e+01  -6.92960188549933e+01 
      420600    9.07268203575543e+01  -6.93483115773392e+01 
      420700    6.47320321971305e+01  -6.97486390493567e+01 
      420800    7.70273235016628e+01  -6.96104432598897e+01 
      420900    9.05329497158919e+01  -6.86098732974108e+01 
      421000    5.87502635728410e+01  -6.82886990536190e+01 
      421100    7.60732858622112e+01  -7.02032908131055e+01 
      421200    9.49476677412535e+01  -6.99982899374305e+01 
      421300    5.26059583166731e+01  -6.92296120316930e+01 
      421400    7.41843050459802e+01  -7.07848418744693e+01 
      421500    5.84171765660871e+01  -6.95304049480703e+01 
      421600    4.46405948897743e+01  -7.02699444987192e+01 
      421700    7.20869404141370e+01  -7.00607053569059e+01 
      421800    7.97777380342200e+01  -6.90520403273350e+01 
      421900    6.76281412807169e+01  -7.00119958838409e+01 
      422000    6.16441677116184e+01  -6.94667019981643e+01 
      422100    6.55931211845709e+01  -6.94553651896108e+01 
      422200    6.38765207635085e+01  -6.94746949051934e+01 
      422300    8.39666859196110e+01  -7.05496038220819e+01 
      422400    8.35558790834689e+01  -7.18224370950753e+01 
      422500    5.63371104673947e+01  -7.17751286477578e+01 
      422600    5.62178630572424e+01  -7.03573299202578e+01 
      422700    8.23253296948516e+01  -7.09084938284445e+01 
      422800    7.10320331857077e+01  -7.05015988187610e+01 
      422900    8.75934447219213e+01  -6.97313420384484e+01 
      423000    7.19156526933185e+01  -7.06587080053799e+01 
      423100    4.76728125417517e+01  -6.97814842180536e+01 
      423200    6.78466220130445e+01  -6.97300374317097e+01 
      423300    5.43465332233942e+01  -6.94340349340244e+01 
      423400    5.56153580504883e+01  -6.94678526566360e+01 
      423500    7.58948762845519e+01  -6.99013634268793e+01 
      423600    6.02229348265413e+01  -6.87018721208288e+01 
      423700    5.13803700084100e+01  -7.00756008360348e+01 
      423800    7.24902617994218e+01  -7.10231301368954e+01 
      423900    1.13766768286386e+02  -7.02420588618959e+01 
      424000    5.33761241101429e+01  -6.92368872122447e+01 
      424100    5.61472689005897e+01  -6.92355112734705e+01 
      424200    8.51698773104506e+01  -7.12054147337159e+01 
      424300    5.62208994602633e+01  -6.97960469348069e+01 
      424400    6.81843938992726e+01  -6.89372560405798e+01 
      424500    7.64529399460547e+01  -7.05578769913511e+01 
      424600    4.22442267883609e+01  -7.09378805445676e+01 
      424700    7.68467685362533e+01  -6.89628572923624e+01 
      424800    9.03868225165165e+01  -6.95663404831856e+01 
      424900    4.51526531384696e+01  -7.04884083966541e+01 
      425000    7.32159495195826e+01  -6.89113596893610e+01 
      425100    7.98826958504157e+01  -6.91510377797438e+01 
      425200    6.73690763243441e+01  -6.99329090972704e+01 
      425300    5.85583190190923e+01  -7.06643068423815e+01 
      425400    7.77645207370163e+01  -7.09812373500734e+01 
      425500    7.28699945255244e+01  -7.07294527997517e+01 
      425600    7.83927552282681e+01  -6.88467725788959e+01 
      425700    9.28472634468070e+01  -6.93163424786108e+01 
      425800    6.89652475098050e+01  -7.11636963922396e+01 
      425900    5.11959738145536e+01  -7.09030323787503e+01 
      426000    8.60454087948493e+01  -7.12454629599426e+01 
      426100    8.41293615416214e+01  -6.92254313654448e+01 
      426200    7.31145786850003e+01  -7.05202877730844e+01 
      426300    7.58773877202667e+01  -6.97054289214530e+01 
      426400    6.74198242819956e+01  -6.98927418304135e+01 
      426500    7.23781779959402e+01  -6.92393351881295e+01 
      426600    9.67810439706254e+01  -6.84481378613516e+01 
      426700    6.59924189737497e+01  -6.93931858332861e+01 
      426800    6.16170493036724e+01  -7.06499190265799e+01 
      426900    8.54899120625434e+01  -7.01301473565854e+01 
      427000    4.24745562416042e+01  -7.03590552814917e+01 
      427100    6.21291599846739e+01  -7.00956364138424e+01 
      427200    5.63141997236825e+01  -6.97578158765837e+01 
      427300    8.01192315748574e+01  -6.91221958194536e+01 
      427400    5.57696366972282e+01  -7.07758533074805e+01 
      427500    6.65486804064955e+01  -6.92638715816869e+01 
      427600    9.34131806380415e+01  -6.95183379282369e+01 
      427700    3.73384993615038e+01  -7.04015262694898e+01 
      427800    4.62038721777082e+01  -6.93960787682642e+01 
      427900    7.08612703844151e+01  -7.05249517024318e+01 
      428000    8.72240217877421e+01  -6.94581392589323e+01 
      428100    7.54358404214266e+01  -6.90091713806765e+01 
      428200    7.29029080533642e+01  -6.92896673329165e+01 
      428300    8.62778161024760e+01  -7.03741068095759e+01 
      428400    6.24146548424050e+01  -7.01693326612479e+01 
      428500    8.11512539817854e+01  -7.01800141603781e+01 
      428600    7.16992211718908e+01  -7.16860894129975e+01 
      428700    9.52706456293325e+01  -6.84096776283040e+01 
      428800    2.91022759148962e+01  -6.87781855248244e+01 
      428900    5.30487353957790e+01  -7.15433436032147e+01 
      429000    6.67600381142782e+01  -7.03597888540936e+01 
      429100    8.12682555791445e+01  -6.88097568234099e+01 
      429200    8.68017781984092e+01  -6.98379287761116e+01 
      429300    5.90009032861284e+01  -6.99303592469010e+01 
      429400    6.10581094246851e+01  -6.89838958511629e+01 
      429500    6.64704154335361e+01  -7.03990410630868e+01 
      429600    7.71462561253793e+01  -7.00104735756898e+01 
      429700    6.83048408503243e+01  -6.90647166646977e+01 
      429800    8.55437662435898e+01  -7.07790663281502e+01 
      429900    5.67782886116764e+01  -6.99415502263703e+01 
      430000    6.73227701528709e+01  -6.99231814424919e+01 
      430100    1.00004612792365e+02  -7.05036170118513e+01 
      430200    6.61939287520980e+01  -6.92475228384043e+01 
      430300    6.43197055891594e+01  -7.11337969790212e+01 
      430400    8.42058423658724e+01  -7.07133986919349e+01 
      430500    3.91967880505675e+01  -6.91643400770552e+01 
      430600    4.78721282480071e+01  -7.00181079038099e+01 
      430700    6.73782123078984e+01  -7.03236257468218e+01 
      430800    7.85980819984441e+01  -6.88558796081867e+01 
      430900    6.60306089883260e+01  -6.95355921843625e+01 
      431000    8.19857933542384e+01  -6.92708854701361e+01 
      431100    7.87413363164247e+01  -7.09582307161479e+01 
      431200    2.39187206560474e+01  -6.90829218254671e+01 
      431300    4.47253239443323e+01  -7.05584288324818e+01 
      431400    8.63956910845146e+01  -6.96945152611531e+01 
      431500    6.37231527587119e+01  -7.07918788142246e+01 
      431600    7.59273235219475e+01  -6.92908663639045e+01 
      431700    5.74028639581973e+01  -6.84499744697333e+01 
      431800    7.98941758780971e+01  -6.93894673796217e+01 
      431900    5.65173612693369e+01  -7.11207279624357e+01 
      432000    8.97276591257844e+01  -6.98660291518696e+01 
      432100    5.18399731734768e+01  -7.21980311116432e+01 
      432200    7.31664689727397e+01  -7.10309643548276e+01 
      432300    8.63498030913095e+01  -7.10921802522638e+01 
      432400    8.40487971920953e+01  -6.91512715866898e+01 
      432500    6.95638183235226e+01  -6.94315913257792e+01 
      432600    6.34038729830425e+01  -7.05993748120190e+01 
      432700    6.23362677037908e+01  -7.00226691748434e+01 
      432800    9.69026012535701e+01  -7.02078315572833e+01 
      432900    5.71630121634610e+01  -6.91981932832765e+01 
      433000    9.03812091189397e+01  -6.93157376436802e+01 
      433100    9.04375888843816e+01  -7.04731171409254e+01 
      433200    8.05548114913936e+01  -6.92158314408890e+01 
      433300    8.18271255192885e+01  -7.10564056921394e+01 
      433400    5.67328407835682e+01  -7.05491990690077e+01 
      433500    6.79539449153137e+01  -7.06753953804641e+01 
      433600    6.83787089409063e+01  -7.00401652575668e+01 
      433700    8.53821002333719e+01  -6.99884619759818e+01 
      433800    5.02559584470678e+01  -7.05643748514277e+01 
      433900    4.93510981538240e+01  -7.04295069846170e+01 
      434000    5.38342548377615e+01  -7.04453984044170e+01 
      434100    7.54012326086007e+01  -6.89425598402858e+01 
      434200    6.66745379546716e+01  -7.02952371953310e+01 
      434300    7.32102256255754e+01  -6.94891202476335e+01 
      434400    9.53981290505936e+01  -7.02812533578689e+01 
      434500    5.40960795720435e+01  -7.04962430454378e+01 
      434600    8.27841151734484e+01  -7.01851482320389e+01 
      434700    6.02474436643681e+01  -7.06171412136032e+01 
      434800    7.89201783143221e+01  -6.98228796118945e+01 
      434900    7.40561759124030e+01  -6.92277736119073e+01 
      435000    6.45729456262675e+01  -7.07728533412362e+01 
      435100    6.85561908352679e+01  -7.03157223589135e+01 
      435200    1.12291711437976e+02  -7.01702592624943e+01 
      435300    9.58061357377922e+01  -7.04869959066987e+01 
      435400    6.42375867577729e+01  -6.97032291537913e+01 
      435500    5.90865692678247e+01  -6.90207986354954e+01 
      435600    8.81665504739378e+01  -7.07581217268850e+01 
      435700    8.79209338554006e+01  -6.79625180699185e+01 
      435800    5.69946313271446e+01  -6.82489541002490e+01 
      435900    5.73136845824643e+01  -7.02520933121032e+01 
      436000    5.78517998091023e+01  -6.87271227037880e+01 
      436100    1.09926573788810e+02  -7.01850681775578e+01 
      436200    8.42782971643170e+01  -6.91917554169759e+01 
      436300    6.12614071857707e+01  -6.98851791897345e+01 
      436400    8.45623110810599e+01  -6.97212354772956e+01 
      436500    6.94513908268714e+01  -6.91472598758331e+01 
      436600    7.89853260990662e+01  -6.97185787597776e+01 
      436700    7.04348555715543e+01  -6.99534824356105e+01 
      436800    6.62235369476581e+01  -7.00655417940765e+01 
      436900    8.82048462120258e+01  -7.04024443646119e+01 
      437000    5.71786534075842e+01  -6.99076572929062e+01 
      437100    7.49378948186408e+01  -6.90922389562292e+01 
      437200    6.02192414230464e+01  -6.97640252239015e+01 
      437300    7.75678637549934e+01  -6.91795038066509e+01 
      437400    5.79972149508886e+01  -7.09990400033065e+01 
      437500    5.65211739661372e+01  -6.99631358101798e+01 
      437600    7.51233864252245e+01  -7.01486492908381e+01 
      437700    7.96152017717818e+01  -7.00870654729343e+01 
      437800    5.86753940037641e+01  -7.11088240327186e+01 
      437900    6.04636768141138e+01  -7.13396381624703e+01 
      438000    9.49504546689445e+01  -7.12978194000262e+01 
      438100    3.98522439173640e+01  -6.91491651268640e+01 
      438200    6.47700772079072e+01  -6.94440016563978e+01 
      438300    5.78715647460155e+01  -6.99469090812783e+01 
      438400    7.82077848592918e+01  -7.03390545421161e+01 
      438500    5.54347782576299e+01  -6.86678890678378e+01 
      438600    6.98163232602456e+01  -7.16652990001519e+01 
      438700    6.59384771804033e+01  -6.99473022676052e+01 
      438800    6.64951822306203e+01  -6.98546032947948e+01 
      438900    6.50316913081728e+01  -6.87296659298244e+01 
      439000    6.72390293147938e+01  -6.89881928796482e+01 
      439100    7.03134839494679e+01  -7.05625081126658e+01 
      439200    6.83393338020023e+01  -7.09215414578238e+01 
      439300    8.91330705946410e+01  -7.04872096136136e+01 
      439400    7.47328216625729e+01  -7.05345950725437e+01 
      439500    5.62871822178077e+01  -6.96110787564332e+01 
      439600    6.66766289269189e+01  -7.04154191592373e+01 
      439700    6.54408628855764e+01  -7.03063072007880e+01 
      439800    7.84024807063632e+01  -7.03457039911491e+01 
      439900    5.73430882244141e+01  -6.94546870041144e+01 
      440000    6.19518894360488e+01  -6.99053799785898e+01 
      440100    7.18487725007390e+01  -6.90402732803077e+01 
      440200    4.33452015130105e+01  -7.09820708752510e+01 
      440300    4.65034134919001e+01  -6.84737026902075e+01 
      440400    8.16501198452875e+01  -7.04049142680753e+01 
      440500    7.27736106611551e+01  -6.94835706510701e+01 
      440600    7.14632312660306e+01  -6.99449483740041e+01 
      440700    8.44245577642635e+01  -6.99128383912291e+01 
      440800    5.49082636747313e+01  -7.03011473265830e+01 
      440900    6.38569384202584e+01  -7.08246522571380e+01 
      441000    9.41880533150054e+01  -6.95903948089067e+01 
      441100    4.38926724617897e+01  -6.99014929026316e+01 
      441200    6.24849025731856e+01  -6.94310904151574e+01 
      441300    6.65783410507912e+01  -7.19447890816903e+01 
      441400    6.71060702617915e+01  -7.12776496271818e+01 
      441500    6.12616104984689e+01  -7.05050329371582e+01 
      441600    6.53227559596956e+01  -6.95960133357749e+01 
      441700    6.78148202233581e+01  -7.05692570299930e+01 
      441800    6.42298160198053e+01  -7.02980081332856e+01 
      441900    6.29514720561425e+01  -6.97993961130136e+01 
      442000    7.17954680667204e+01  -7.05097551189095e+01 
      442100    6.99750125918035e+01  -7.11497631917117e+01 
      442200    7.43186916965055e+01  -7.15209892676291e+01 
      442300    8.30849363032102e+01  -7.00576231774343e+01 
      442400    6.82102238520854e+01  -7.01069319188215e+01 
      442500    6.51967336204249e+01  -7.20737709356870e+01 
      442600    6.17346322660473e+01  -6.93215736658605e+01 
      442700    8.20187202444145e+01  -6.94639837553156e+01 
      442800    9.61685538997602e+01  -7.16396744686980e+01 
      442900    4.03792675403703e+01  -7.00901605722880e+01 
      443000    5.35690710373177e+01  -7.01231877479333e+01 
      443100    7.41180442802012e+01  -6.93041766161457e+01 
      443200    8.12511493182772e+01  -6.97630575791410e+01 
      443300    7.28396872318762e+01  -7.00894609832995e+01 
      443400    7.35399510551139e+01  -7.02097069462243e+01 
      443500    6.29579811191009e+01  -6.95701066443523e+01 
      443600    9.65277132043685e+01  -7.04737381675292e+01 
      443700    8.31717836673001e+01  -7.01660761873739e+01 
      443800    5.13943931138322e+01  -7.05096642734424e+01 
      443900    6.21047653403008e+01  -7.14894601614702e+01 
      444000    8.50167105984323e+01  -7.10624242789809e+01 
      444100    6.17022269622416e+01  -6.84696200443857e+01 
      444200    7.53628069289729e+01  -6.91928984441828e+01 
      444300    6.37684046762217e+01  -6.86895022060462e+01 
      444400    8.55873081636202e+01  -7.03597782703577e+01 
      444500    4.47779833516030e+01  -6.99466694638297e+01 
      444600    5.72875645308311e+01  -7.01996057215053e+01 
      444700    7.80113862535866e+01  -6.91901122573624e+01 
      444800    6.92166146100300e+01  -7.06994056958691e+01 
      444900    9.01136851234665e+01  -7.03994779795929e+01 
      445000    7.10288917322976e+01  -6.95125427621647e+01 
      445100    7.92968246268351e+01  -6.86412412502416e+01 
      445200    6.96682797890765e+01  -6.92717154421018e+01 
      445300    7.35752483854167e+01  -6.88037548087526e+01 
      445400    7.41686201158285e+01  -7.20187612930783e+01 
      445500    8.97852204883878e+01  -6.79069586776277e+01 
      445600    4.18189574431948e+01  -6.82587502060624e+01 
      445700    2.42952576302098e+01  -6.86742183183550e+01 
      445800    8.13376340087208e+01  -7.09424043383490e+01 
      445900    6.21773776022752e+01  -7.00772282932507e+01 
      446000    7.34825029826682e+01  -6.92465806017388e+01 
      446100    6.73230300551768e+01  -6.95027383769233e+01 
      446200    6.70458831174498e+01  -6.91096583349212e+01 
      446300    8.63376743889252e+01  -6.94173762661097e+01 
      446400    7.24180635417809e+01  -7.06963936155559e+01 
      446500    7.18795787539018e+01  -6.88327544651143e+01 
      446600    7.80977430522693e+01  -6.87950817277574e+01 
      446700    7.66432722968515e+01  -7.05287666585889e+01 
      446800    8.92525418351234e+01  -7.10162967718885e+01 
      446900    8.68713712986383e+01  -7.02051646435715e+01 
      447000    5.95885016873539e+01  -7.03337051640024e+01 
      447100    2.54672534822198e+01  -6.97490454929477e+01 
      447200    3.37462364938749e+01  -6.97693803818586e+01 
      447300    9.28908010103171e+01  -7.02272304212499e+01 
      447400    5.86434722065455e+01  -7.01376159713373e+01 
      447500    7.26312771777070e+01  -6.87413740874308e+01 
      447600    8.98913048882748e+01  -7.05222673380827e+01 
      447700    4.23038859249750e+01  -6.88187600147283e+01 
      447800    6.30775741708527e+01  -7.04303307939437e+01 
      447900    7.34884160974983e+01  -6.94975353420628e+01 
      448000    7.93422201179404e+01  -6.95131697561458e+01 
      448100    6.42403616338052e+01  -6.88954471144843e+01 
      448200    6.70178879328625e+01  -7.01250666315218e+01 
      448300    8.45685996715214e+01  -7.07091628562437e+01 
      448400    8.07870071422802e+01  -6.95409697106704e+01 
      448500    6.45245995615457e+01  -6.97219424587990e+01 
      448600    7.13819882416589e+01  -6.90096211116042e+01 
      448700    7.58131066444673e+01  -7.10872033481227e+01 
      448800    7.58627308525232e+01  -7.17006290306204e+01 
      448900    8.85504457775217e+01  -7.00935466973993e+01 
      449000    6.00684598690195e+01  -7.21847801999687e+01 
      449100    5.70697486671946e+01  -7.09270425359725e+01 
      449200    8.21024145317116e+01  -6.98244147470046e+01 
      449300    6.46414227773778e+01  -7.00140853731318e+01 
      449400    5.32911369310508e+01  -6.91472741139787e+01 
      449500    7.57146504836089e+01  -7.05654091594087e+01 
      449600    5.66313438964193e+01  -7.04217239822713e+01 
      449700    6.58156806447565e+01  -7.02011206223096e+01 
      449800    8.20001161256759e+01  -6.98972573506619e+01 
      449900    7.60248109101270e+01  -7.21718449172630e+01 
      450000    7.41086789479687e+01  -6.85321909136995e+01 
      450100    6.18122597043495e+01  -6.87549087351475e+01 
      450200    6.92629726409336e+01  -6.89519764690924e+01 
      450300    6.05628001241381e+01  -6.85860493585603e+01 
      450400    7.88430368555409e+01  -7.00340005443644e+01 
      450500    6.10212359288790e+01  -7.00252566739747e+01 
      450600    7.09523162760991e+01  -7.01366457346919e+01 
      450700    6.86001728837418e+01  -7.09653510170491e+01 
      450800    6.35211541564046e+01  -7.10976980031659e+01 
      450900    8.06826144781161e+01  -7.01605339230611e+01 
      451000    6.42317098985940e+01  -7.07858013946771e+01 
      451100    6.42603348810161e+01  -6.91630599943116e+01 
      451200    6.46840396815560e+01  -7.07050331793874e+01 
      451300    6.15705976362200e+01  -7.07554174389959e+01 
      451400    8.21731326045813e+01  -6.92308443577228e+01 
      451500    9.00123901790517e+01  -6.94547101272713e+01 
      451600    6.53425790851791e+01  -7.04400485262732e+01 
      451700    4.54809946854971e+01  -7.00520760740143e+01 
      451800    8.90287093108559e+01  -7.07226737221566e+01 
      451900    6.21328390175983e+01  -7.01192351154124e+01 
      452000    7.28286994127118e+01  -7.03059330592843e+01 
      452100    7.88053273786560e+01  -6.96028710451724e+01 
      452200    6.87877514286448e+01  -6.96372068211657e+01 
      452300    8.64037304062343e+01  -6.92929992374060e+01 
      452400    5.52154598805186e+01  -6.97974753396179e+01 
      452500    7.89675863398194e+01  -6.91925494186444e+01 
      452600    7.12800554121592e+01  -7.12856190584590e+01 
      452700    8.22121242942806e+01  -7.00890539224312e+01 
      452800    5.51565397424301e+01  -7.11589606273518e+01 
      452900    7.95024951862392e+01  -6.97604484504497e+01 
      453000    6.44579051968172e+01  -7.03200313100511e+01 
      453100    7.40292910619492e+01  -7.02606474406497e+01 
      453200    7.48886817219844e+01  -6.99784919341401e+01 
      453300    7.81572611459705e+01  -6.98978441358616e+01 
      453400    6.78042139368265e+01  -6.97252705849201e+01 
      453500    7.11637909384951e+01  -6.93141282004681e+01 
      453600    7.82386410330097e+01  -6.96967126991038e+01 
      453700    9.47111781775423e+01  -6.97357079947350e+01 
      453800    7.14039961827857e+01  -6.99188065498434e+01 
      453900    5.37636556108495e+01  -6.93588082469996e+01 
      454000    8.05199395798898e+01  -7.02159754044218e+01 
      454100    6.72336726383274e+01  -6.86183307347821e+01 
      454200    7.15297610082350e+01  -6.96541930907905e+01 
      454300    7.84987234672986e+01  -7.05208310324075e+01 
      454400    6.12729003960084e+01  -7.00676723618924e+01 
      454500    7.11147632618595e+01  -7.02541055979002e+01 
      454600    6.43842840853979e+01  -7.14796394377052e+01 
      454700    6.50060051689595e+01  -7.11951382096768e+01 
      454800    6.63856452853386e+01  -7.00033140878619e+01 
      454900    8.42582388537110e+01  -7.03593030465132e+01 
      455000    5.96468677292941e+01  -6.89991330783061e+01 
      455100    5.82091368513987e+01  -7.19394920589310e+01 
      455200    8.56702993971513e+01  -7.15083286116262e+01 
      455300    7.74645250664006e+01  -6.89268132259767e+01 
      455400    6.93733322611045e+01  -7.11612064901063e+01 
      455500    7.17498594007560e+01  -6.97050030220589e+01 
      455600    5.95099997973879e+01  -6.93384593681189e+01 
      455700    9.20912551210117e+01  -7.01303427103438e+01 
      455800    8.70692259471654e+01  -6.94498868483147e+01 
      455900    6.14438938263153e+01  -7.09143739723156e+01 
      456000    9.27176147285087e+01  -7.00372856952534e+01 
      456100    6.76167909235350e+01  -6.95610816957719e+01 
      456200    6.82714232203297e+01  -6.94105772406996e+01 
      456300    6.42821435324177e+01  -6.99775719608007e+01 
      456400    8.49892517834000e+01  -6.97761224837105e+01 
      456500    8.57457805484113e+01  -6.97309502923823e+01 
      456600    6.62950858708199e+01  -6.93022920864642e+01 
      456700    6.20102533960681e+01  -7.07643703419126e+01 
      456800    9.48567331110593e+01  -7.03037503173379e+01 
      456900    5.41312955387184e+01  -7.14200073034680e+01 
      457000    1.08373193799073e+02  -7.17827918806822e+01 
      457100    7.49048805360575e+01  -7.12199740012363e+01 
      457200    6.34103466533527e+01  -7.00294370942402e+01 
      457300    7.49717144847346e+01  -6.96977535106301e+01 
      457400    5.04693975156674e+01  -6.96133819217096e+01 
      457500    7.43671165450197e+01  -6.96393580352235e+01 
      457600    8.17267557084938e+01  -6.98920529064180e+01 
      457700    5.75299977709582e+01  -6.96461078613875e+01 
      457800    4.21994482240808e+01  -6.97990748234285e+01 
      457900    5.56786774566974e+01  -6.93391096601801e+01 
      458000    9.28186830950310e+01  -6.96972526338422e+01 
      458100    7.10106828839827e+01  -7.06570223938871e+01 
      458200    6.08524936953700e+01  -6.96572087716072e+01 
      458300    7.39807729186833e+01  -7.05177571349240e+01 
      458400    6.33716883476960e+01  -6.98922916168001e+01 
      458500    7.80268173112650e+01  -7.00565674449600e+01 
      458600    8.43062596916172e+01  -6.95070471616927e+01 
      458700    6.47943894972498e+01  -6.94036186385355e+01 
      458800    5.57075058394726e+01  -6.89363443177471e+01 
      458900    7.31982776319821e+01  -6.90132124035930e+01 
      459000    8.47842342014041e+01  -6.92682410436920e+01 
      459100    7.31216166346566e+01  -7.07244488826006e+01 
      459200    6.66336799932090e+01  -7.08959261112606e+01 
      459300    6.79371012105920e+01  -6.98809862141924e+01 
      459400    7.66325278468300e+01  -7.09952532260500e+01 
      459500    7.53885505356585e+01  -6.94945969950430e+01 
      459600    5.75700936758385e+01  -6.83196392877715e+01 
      459700    4.30201880354854e+01  -7.09816477777887e+01 
      459800    5.73941930846086e+01  -6.91847923962121e+01 
      459900    8.18501788266622e+01  -6.95189162988942e+01 
      460000    8.28061258139969e+01  -6.84712932529163e+01 
      460100    5.30785228299108e+01  -7.07361546331446e+01 
      460200    9.24841582836408e+01  -7.05882126920771e+01 
      460300    4.59629683301706e+01  -6.91445147962926e+01 
      460400    6.07165185741261e+01  -6.79941212198561e+01 
      460500    8.61896317304057e+01  -7.22321824147531e+01 
      460600    8.44903203836613e+01  -7.17277670138367e+01 
      460700    8.72562654355686e+01  -6.76075679870243e+01 
      460800    8.63562786674789e+01  -7.08297263722855e+01 
      460900    6.39995101996832e+01  -7.12864448192847e+01 
      461000    6.99719877957794e+01  -6.83059364032315e+01 
      461100    7.85021145425463e+01  -7.12238574267783e+01 
      461200    6.37119246281839e+01  -6.94701938043547e+01 
      461300    5.80503792217244e+01  -6.97502246580985e+01 
      461400    9.45392283003981e+01  -7.10416143758525e+01 
      461500    1.24016489026387e+02  -6.93657452224958e+01 
      461600    9.66025891079261e+01  -7.04681259930250e+01 
      461700    8.77486690275781e+01  -7.17302956958637e+01 
      461800    6.93975861056147e+01  -7.15531747820469e+01 
      461900    3.88438950243671e+01  -7.06393122452658e+01 
      462000    7.21631281047224e+01  -7.25888580230383e+01 
      462100    9.23536941775548e+01  -7.19911650862938e+01 
      462200    6.06115388810771e+01  -6.92888445536804e+01 
      462300    6.87970071934290e+01  -6.95454115249964e+01 
      462400    9.06675067401347e+01  -6.96334742949850e+01 
      462500    7.60783499983070e+01  -7.21612613552171e+01 
      462600    4.45376169780312e+01  -7.15986190544087e+01 
      462700    4.04178858609013e+01  -7.17823076842344e+01 
      462800    6.54104497102929e+01  -7.05410650187660e+01 
      462900    1.00438026470487e+02  -6.95078924673173e+01 
      463000    7.88269030102123e+01  -6.95822855138212e+01 
      463100    2.08180733794774e+01  -6.94717726553129e+01 
      463200   -2.60691799475618e+01  -6.98008577027959e+01 
      463300   -5.47179672859372e+01  -7.02352788904150e+01 
      463400   -1.07593722745267e+02  -7.02818296376506e+01 
      463500   -1.63680978279709e+02  -6.98340786380762e+01 
      463600   -1.50200630260740e+02  -7.07719862141824e+01 
      463700    1.77383821081704e+02  -6.98039840138976e+01 
      463800    1.54693482198115e+02  -6.94620118196279e+01 
      463900    1.70736697991086e+02  -6.89772958838291e+01 
      464000   -1.59619559487297e+02  -6.98158115608807e+01 
      464100   -1.14623652157884e+02  -7.06197521692681e+01 
      464200   -1.02107168854339e+02  -6.90239765303243e+01 
      464300   -1.01110772202936e+02  -6.98679403101528e+01 
      464400   -6.96442900444657e+01  -7.14669805286547e+01 
      464500   -6.31645356688616e+01  -7.06937463199856e+01 
      464600   -6.71005057393255e+01  -6.99724628465068e+01 
      464700   -8.87585130795737e+01  -7.00747077155852e+01 
      464800   -1.13174901697026e+02  -7.03514359113105e+01 
      464900   -8.39110706917692e+01  -6.89926377307328e+01 
      465000   -8.66446903311839e+01  -7.16276340441194e+01 
      465100   -9.25467937160009e+01  -7.08122663650277e+01 
      465200   -8.90012639081030e+01  -7.03204342091349e+01 
      465300   -1.06766675387140e+02  -7.02001071513250e+01 
      465400   -8.48381539732748e+01  -7.00082828930236e+01 
      465500   -1.24602848998748e+02  -6.84920730650791e+01 
      465600   -1.07665961963582e+02  -6.83154999939994e+01 
      465700   -1.12384087292989e+02  -6.86744672559404e+01 
      465800   -9.92389220608706e+01  -6.95678656907926e+01 
      465900   -9.45080470316160e+01  -6.90219217825514e+01 
      466000   -9.61990016694842e+01  -6.95388006630261e+01 
      466100   -1.09864694453846e+02  -7.06070926810609e+01 
      466200   -1.15153025692490e+02  -7.17415811042537e+01 
      466300   -1.28580778580663e+02  -6.99008044185035e+01 
      466400   -1.44396285574094e+02  -6.93478136412538e+01 
      466500   -1.61207476158490e+02  -7.13400435889707e+01 
      466600    1.77807067629865e+02  -6.94877548894852e+01 
      466700    1.64036656272767e+02  -6.98175680131026e+01 
      466800    1.73863936507450e+02  -7.08094263336388e+01 
      466900   -1.51455249971954e+02  -6.93251548307084e+01 
      467000   -1.55150430929323e+02  -7.06999464453422e+01 
      467100   -1.57933909568105e+02  -7.02809278828798e+01 
      467200   -1.55384160807607e+02  -7.05774845910727e+01 
      467300   -1.51268433157089e+02  -7.03388670136440e+01 
      467400   -1.32642909738891e+02  -6.91701959340683e+01 
      467500   -1.44079226076112e+02  -7.13651483004758e+01 
      467600   -1.53854201695337e+02  -6.95265132486823e+01 
      467700   -1.57852072396698e+02  -6.94879087363617e+01 
      467800   -1.69959369602012e+02  -7.00976027346335e+01 
      467900   -1.44023089313727e+02  -6.95802791391610e+01 
      468000   -1.44305155787573e+02  -7.09568976757221e+01 
      468100   -1.56207535279844e+02  -7.16658637700885e+01 
      468200   -1.20323003814234e+02  -7.00095318030921e+01 
      468300   -1.17736177969716e+02  -7.04388021728726e+01 
      468400   -1.29045257180931e+02  -6.89603155226906e+01 
      468500   -1.32004722198459e+02  -6.94888064212259e+01 
      468600   -1.25845000717355e+02  -6.95227336074044e+01 
      468700   -1.31030244793825e+02  -7.08575963060067e+01 
      468800   -1.48065480007675e+02  -6.93557079841209e+01 
      468900   -1.43921129633808e+02  -7.16641547782765e+01 
      469000   -1.29194185943400e+02  -7.01319774302237e+01 
      469100   -1.41621108809688e+02  -6.85582904619102e+01 
      469200   -1.74511763240250e+02  -7.05973483012982e+01 
      469300   -1.66196968485891e+02  -7.03609462993232e+01 
      469400    1.74254407687874e+02  -6.90600185609651e+01 
      469500   -1.70869823436451e+02  -7.22453110185124e+01 
      469600   -1.60164967507310e+02  -6.77665906325468e+01 
      469700   -1.72335961633076e+02  -6.84934030605839e+01 
      469800   -1.74838238870881e+02  -7.16912159849717e+01 
      469900   -1.65091531715339e+02  -6.96123493409070e+01 
      470000   -1.40257526807655e+02  -7.14021172043909e+01 
      470100   -1.01438582133670e+02  -6.86367448954023e+01 
      470200   -1.03853170281961e+02  -7.07823646112627e+01 
      470300   -8.21761490588021e+01  -7.13751057313711e+01 
      470400   -8.18479049829043e+01  -6.83350860435333e+01 
      470500   -9.72429148657839e+01  -6.93090324591676e+01 
      470600   -1.09341809972691e+02  -7.04887198909028e+01 
      470700   -1.53483025491607e+02  -6.99160791055240e+01 
      470800   -1.36299195348326e+02  -6.97145014141809e+01 
      470900   -1.59381647811793e+02  -7.02727134542225e+01 
      471000   -1.71263959145403e+02  -6.96765425283895e+01 
      471100   -1.40924074545026e+02  -7.00501966488485e+01 
      471200   -1.35310736937829e+02  -6.90883223275922e+01 
      471300   -1.29358083461013e+02  -7.03492663041381e+01 
      471400   -1.11434734020699e+02  -6.98490849424096e+01 
      471500   -1.17098179970252e+02  -7.03710748779245e+01 
      471600   -1.11740638277936e+02  -7.03157300703937e+01 
      471700   -1.47886529164665e+02  -7.07492607520169e+01 
      471800   -1.49813107797178e+02  -6.91568150466998e+01 
      471900   -1.59565976242390e+02  -6.87034890512378e+01 
      472000   -1.60217522871785e+02  -6.95476571400789e+01 
      472100   -1.59600461908771e+02  -6.91894196875876e+01 
      472200   -1.38057654228393e+02  -6.98949226818215e+01 
      472300   -1.12255676363738e+02  -6.97220714284373e+01 
      472400   -1.07694887491978e+02  -7.10227425091078e+01 
      472500   -1.00831261598264e+02  -6.94180855436680e+01 
      472600   -9.53959184508181e+01  -7.04168477833161e+01 
      472700   -1.10205108429624e+02  -6.85094608467358e+01 
      472800   -1.33767523243180e+02  -6.90064425525590e+01 
      472900   -1.63383334966557e+02  -6.88004569989268e+01 
      473000    1.79470329883783e+02  -7.22560867826971e+01 
      473100   -1.54716077306470e+02  -6.71972645588971e+01 
      473200   -1.15128412808687e+02  -6.98369430054350e+01 
      473300   -1.19962282180820e+02  -6.79664652748833e+01 
      473400   -8.74455706308344e+01  -7.12848897907436e+01 
      473500   -1.02062275545067e+02  -7.02403293668934e+01 
      473600   -7.51996286266581e+01  -7.02019807452486e+01 
      473700   -9.92092376533137e+01  -6.94617138068744e+01 
      473800   -9.19716518605287e+01  -7.16831769999491e+01 
      473900   -9.21683035598804e+01  -7.07688919087748e+01 
      474000   -1.21623408860472e+02  -6.97400666536129e+01 
      474100   -1.07871604482521e+02  -7.01507534130178e+01 
      474200   -1.36415517702524e+02  -7.05272179636610e+01 
      474300   -1.39734159154988e+02  -7.06860346517064e+01 
      474400   -1.44287841018977e+02  -6.93715484421086e+01 
      474500   -1.47858141043898e+02  -6.88875119256007e+01 
      474600   -1.50787543740824e+02  -7.14940500072021e+01 
      474700   -1.59753203644325e+02  -6.96838274014910e+01 
      474800   -1.58767728797954e+02  -7.01850491823825e+01 
      474900   -1.53533052857016e+02  -6.98335536810234e+01 
      475000   -1.22022425841701e+02  -7.05368726851154e+01 
      475100   -8.88133485176640e+01  -6.88927955332301e+01 
      475200   -8.59607652460852e+01  -6.92729826736298e+01 
      475300   -8.71853041594005e+01  -6.98947281079521e+01 
      475400   -1.13125265264787e+02  -6.96679966929758e+01 
      475500   -1.57653285631006e+02  -6.89604622294399e+01 
      475600   -1.52254065965567e+02  -6.98614481975501e+01 
      475700   -1.59988093354966e+02  -6.98378583390156e+01 
      475800   -1.52189120666790e+02  -7.08261830425188e+01 
      475900   -1.41471706735161e+02  -6.90087342064652e+01 
      476000   -9.79519411000337e+01  -7.06360648016561e+01 
      476100   -5.64987156826430e+01  -7.08765529994104e+01 
      476200   -4.63633165713735e+01  -7.11758574187150e+01 
      476300   -7.09347658646309e+00  -7.01221987872062e+01 
      476400    2.90439585929620e+01  -7.01574234872523e+01 
      476500    8.55300618757598e+01  -6.96154422924042e+01 
      476600    8.14775248215458e+01  -6.97781073403047e+01 
      476700    6.86177846758122e+01  -6.99982290607987e+01 
      476800    7.09259032252671e+01  -6.94659104125777e+01 
      476900    6.62952311862983e+01  -6.96549399243116e+01 
      477000    9.26463729785092e+01  -6.96165221521441e+01 
      477100    7.62073744679558e+01  -6.82863830151988e+01 
      477200    5.50585721480207e+01  -6.81642145902144e+01 
      477300    4.03018905245705e+01  -7.08833513465264e+01 
      477400    8.54344258251919e+01  -6.95730675211105e+01 
      477500    7.11628989847141e+01  -7.11156824824607e+01 
      477600    5.06661918084354e+01  -7.00611875031595e+01 
      477700    4.68442543618085e+01  -6.99193252795661e+01 
      477800    7.05568740828946e+01  -6.96082763342929e+01 
      477900    6.83964777537324e+01  -6.90460153478541e+01 
      478000    6.06629879124619e+01  -6.87638921333376e+01 
      478100    7.48148016386047e+01  -6.81519299645130e+01 
      478200    6.87480253099354e+01  -6.85633721513843e+01 
      478300    9.04117093260137e+01  -7.11895707949181e+01 
      478400    9.14948276950839e+01  -7.02430847947664e+01 
      478500    4.09586675982995e+01  -6.94359734391469e+01 
      478600    6.45802990177577e+01  -7.01921970598833e+01 
      478700    6.82037281196522e+01  -6.98018176875330e+01 
      478800    3.65121163272123e+01  -6.96897340380488e+01 
      478900    7.38644297101748e+01  -7.02460035351791e+01 
      479000    6.70078715978462e+01  -7.00611708876860e+01 
      479100    7.78494082862410e+01  -6.92913651351585e+01 
      479200    6.55654840176002e+01  -7.06379565630734e+01 
      479300    8.81626096377767e+01  -7.04824719385184e+01 
      479400    6.93192471586567e+01  -7.01137905490169e+01 
      479500    7.71228295943509e+01  -6.96958371290006e+01 
      479600    9.58011928399855e+01  -7.02115394957405e+01 
      479700    3.48743337033670e+01  -6.99154909116428e+01 
      479800    3.98989860874108e+01  -7.01025155752175e+01 
      479900    8.36177511984432e+01  -7.04168296095128e+01 
      480000    3.90506669095935e+01  -7.07017644749843e+01 
      480100    4.65167550938529e+01  -7.08214092199342e+01 
      480200    4.10256763023857e+01  -7.06923445586382e+01 
      480300    6.39251158156788e+01  -6.79952398482472e+01 
      480400    8.65968870346713e+01  -7.00880330912924e+01 
      480500    4.78221869051846e+01  -6.85825810076411e+01 
      480600    4.82959510324628e+01  -6.95874899620943e+01 
      480700    8.37806226992703e+01  -7.05069699361960e+01 
      480800    4.63257955389738e+01  -6.93402380126393e+01 
      480900    6.03281372027700e+01  -7.03755888657894e+01 
      481000    9.56246405227026e+01  -7.01811987437494e+01 
      481100    9.63750318512918e+01  -6.95162025336920e+01 
      481200    7.79461994113580e+01  -7.01487003772279e+01 
      481300    6.66020525403975e+01  -6.91096763737026e+01 
      481400    7.39965451326610e+01  -7.06751552199261e+01 
      481500    5.71477937531296e+01  -6.94410426371328e+01 
      481600    9.25262328040152e+01  -6.78063371014174e+01 
      481700    6.62913517825924e+01  -6.90709595220505e+01 
      481800    6.17054337324359e+01  -6.92273115862761e+01 
      481900    7.60476481636992e+01  -6.99684436792262e+01 
      482000    9.27916927053196e+01  -6.96986926914298e+01 
      482100    5.64309449797421e+01  -6.88812373107023e+01 
      482200    7.68932070887453e+01  -7.09219630176337e+01 
      482300    7.45905521486941e+01  -6.95415131461097e+01 
      482400    7.16554547315573e+01  -6.98807916147616e+01 
      482500    6.33107940298781e+01  -6.93731436476761e+01 
      482600    9.76317168750190e+01  -7.07498472429532e+01 
      482700    6.17680430808910e+01  -6.85754055994415e+01 
      482800    8.96487680615843e+01  -6.96714485825301e+01 
      482900    5.48177253589728e+01  -6.93862011571889e+01 
      483000    9.31650565713101e+01  -7.03067135120358e+01 
      483100    5.67675173979712e+01  -6.92656078008420e+01 
      483200    7.68388184116660e+01  -7.05334119961848e+01 
      483300    8.94753250046800e+01  -7.02686478655328e+01 
      483400    6.77660786284376e+01  -7.02486650758018e+01 
      483500    7.14809438512329e+01  -7.05699468522595e+01 
      483600    8.50937733791132e+01  -7.05588200325179e+01 
      483700    6.77518481315232e+01  -7.03600843909984e+01 
      483800    7.55958217018078e+01  -6.92141643121612e+01 
      483900    7.85621633539542e+01  -6.95915714162631e+01 
      484000    5.89248121688975e+01  -6.97438863891717e+01 
      484100    5.86554284095285e+01  -6.99611271766905e+01 
      484200    9.43277656571160e+01  -7.14330047251896e+01 
      484300    6.05909667701027e+01  -7.06012806010088e+01 
      484400    5.51746368541575e+01  -7.11032473841286e+01 
      484500    6.03932576765675e+01  -6.94950031372662e+01 
      484600    7.61728974632994e+01  -7.16878677010698e+01 
      484700    6.60779278235116e+01  -7.17741137800112e+01 
      484800    7.00896263996531e+01  -6.83552957381414e+01 
      484900    7.44628028402613e+01  -6.81007949977566e+01 
      485000    5.86083036922823e+01  -6.86244294772176e+01 
      485100    9.49000133989955e+01  -6.95569469608144e+01 
      485200    6.07403773607490e+01  -7.03238119188296e+01 
      485300    6.55783422576968e+01  -7.07118489434161e+01 
      485400    9.80904641260914e+01  -6.91436439250559e+01 
      485500    5.54574899736054e+01  -6.99681168265926e+01 
      485600    4.84860432076796e+01  -6.95706794773236e+01 
      485700    4.68584560970333e+01  -7.01633157413132e+01 
      485800    8.14653374536622e+01  -7.06269953772197e+01 
      485900    7.54183706670835e+01  -6.87675735600876e+01 
      486000    5.30202774616267e+01  -6.85067786320483e+01 
      486100    5.96780655579893e+01  -6.93688435445501e+01 
      486200    7.12402308746463e+01  -7.10437914945943e+01 
      486300    7.94263020460864e+01  -7.09530344329285e+01 
      486400    7.69324931070059e+01  -7.04138573360566e+01 
      486500    6.49055187764659e+01  -6.95697023228698e+01 
      486600    7.71563633550566e+01  -6.78969114944450e+01 
      486700    6.62288623076139e+01  -6.86251040542240e+01 
      486800    9.72920781303035e+01  -7.02290063921755e+01 
      486900    6.56337043619847e+01  -6.91499469073437e+01 
      487000    6.11346989157486e+01  -6.97916589136878e+01 
      487100    7.18070613889266e+01  -7.06967620715869e+01 
      487200    6.12628119353115e+01  -6.98773526479001e+01 
      487300    7.45473286028031e+01  -7.00756913425747e+01 
      487400    7.81126885225569e+01  -6.95013150775779e+01 
      487500    7.77435606619758e+01  -6.85890770277291e+01 
      487600    5.87998128992535e+01  -7.02695477143703e+01 
      487700    7.64188363854060e+01  -7.06652672243568e+01 
      487800    7.33213509800109e+01  -7.02881448092619e+01 
      487900    9.05559518691003e+01  -7.01098759844569e+01 
      488000    6.70740275519438e+01  -6.88971732377905e+01 
      488100    6.95396311402267e+01  -6.91384127017847e+01 
      488200    6.79108419778757e+01  -6.91032218622632e+01 
      488300    6.68863149920467e+01  -6.97216806709710e+01 
      488400    6.97358607753400e+01  -7.11405676651181e+01 
      488500    6.97305353265318e+01  -7.12295342304914e+01 
      488600    8.10475738828199e+01  -6.92854133483876e+01 
      488700    8.53097844091408e+01  -7.04172443853716e+01 
      488800    6.09768512877589e+01  -6.96005347681807e+01 
      488900    7.20330377085051e+01  -6.99441411555258e+01 
      489000    9.94815891373073e+01  -6.93372172674750e+01 
      489100    8.43059979252763e+01  -7.02287005423486e+01 
      489200    6.25555390715976e+01  -6.98697474658725e+01 
      489300    7.74523917072476e+01  -6.93923791470506e+01 
      489400    8.62995162139600e+01  -7.08767341910682e+01 
      489500    5.85587014423387e+01  -7.03902142805928e+01 
      489600    1.56430121624816e+01  -6.93375079429453e+01 
      489700    1.35342499601714e+01  -7.04450825642914e+01 
      489800    5.18182463949083e+01  -6.84806731787746e+01 
      489900    8.76712352591911e+01  -7.05627434291248e+01 
      490000    4.80414698989109e+01  -7.19821078754621e+01 
      490100    7.17598649749223e+01  -6.92634087674493e+01 
      490200    7.70576926171600e+01  -6.97410739605642e+01 
      490300    6.46641102774115e+01  -7.02312807899044e+01 
      490400    6.47003928366104e+01  -6.93118081771921e+01 
      490500    7.86180228083050e+01  -6.95874642449485e+01 
      490600    7.60951233544912e+01  -7.07204244548726e+01 
      490700    6.12813719106252e+01  -7.00124938876119e+01 
      490800    7.34167440665468e+01  -6.89766437679445e+01 
      490900    7.31344102464639e+01  -7.06137733756191e+01 
      491000    6.20041771170329e+01  -6.92384328878221e+01 
      491100    8.20113776301999e+01  -7.00389700141580e+01 
      491200    6.00803650996561e+01  -6.97171808110196e+01 
      491300    5.73398304771531e+01  -7.01624771275683e+01 
      491400    5.76763832620579e+01  -6.96473031930034e+01 
      491500    7.94793921327717e+01  -6.92609708532248e+01 
      491600    8.70269405898318e+01  -7.08208045110772e+01 
      491700    4.56798343522665e+01  -7.16826121292059e+01 
      491800    7.44256347933101e+01  -7.15061984859786e+01 
      491900    8.15375521456291e+01  -6.90331700487511e+01 
      492000    5.95578572343762e+01  -7.12364165844484e+01 
      492100    5.28639166672545e+01  -7.04678047482915e+01 
      492200    8.43739900232926e+01  -7.00095021951166e+01 
      492300    7.54333722040757e+01  -6.92438964090318e+01 
      492400    7.96804820706251e+01  -7.04461372976001e+01 
      492500    6.67406379976344e+01  -7.09167683897595e+01 
      492600    5.21851203648907e+01  -7.18971085592974e+01 
      492700    7.72647478139888e+01  -7.04876190716513e+01 
      492800    6.77765049346718e+01  -6.94995548778400e+01 
      492900    8.87801950228819e+01  -7.09550993719091e+01 
      493000    6.56222949290623e+01  -6.96762118226807e+01 
      493100    7.07145617393373e+01  -7.03830507497451e+01 
      493200    7.73465065725290e+01  -7.01416329490319e+01 
      493300    4.99515171664791e+01  -7.05555754449877e+01 
      493400    1.08183253208810e+02  -7.05604656669603e+01 
      493500    8.87354622517824e+01  -6.89419997761667e+01 
      493600    7.08185882283609e+01  -7.03929863182480e+01 
      493700    6.25962898355838e+01  -6.99800870852305e+01 
      493800    6.39574869147274e+01  -7.02355823176629e+01 
      493900    7.67339481653993e+01  -6.89327285811155e+01 
      494000    7.86627891755979e+01  -7.05237677544739e+01 
      494100    6.83388163742584e+01  -6.97462511907928e+01 
      494200    7.53443986035678e+01  -6.92989849081351e+01 
      494300    6.70293546859956e+01  -7.00211238979060e+01 
      494400    8.63873260265515e+01  -7.03728603969487e+01 
      494500    7.93148749255086e+01  -6.98113443036348e+01 
      494600    8.22852152823674e+01  -6.90838413813518e+01 
      494700    5.14324137123675e+01  -7.00099580090055e+01 
      494800    7.43828023835108e+01  -6.93358368435908e+01 
      494900    8.10885427078114e+01  -7.15421299281034e+01 
      495000    9.97904749952763e+01  -6.92202834536582e+01 
      495100    7.95989146841103e+01  -7.05679622008189e+01 
      495200    4.47840516405449e+01  -7.11200853429012e+01 
      495300    4.91390553491434e+01  -7.09035948356389e+01 
      495400    7.54048319926432e+01  -6.96404675424958e+01 
      495500    4.83078258144657e+01  -7.00103749606032e+01 
      495600    8.79046220969644e+01  -7.10396577983097e+01 
      495700    7.52659459705608e+01  -6.98951926622921e+01 
      495800    4.88872568825697e+01  -6.99531020772128e+01 
      495900    6.41378361085627e+01  -7.08641276369752e+01 
      496000    7.01250780399996e+01  -6.91122126464797e+01 
      496100    8.20974007931757e+01  -7.07689033216024e+01 
      496200    7.56951662866510e+01  -7.10653732890743e+01 
      496300    7.88751480533155e+01  -7.00936961199836e+01 
      496400    6.46093470896071e+01  -7.19869073248215e+01 
      496500    6.57249080049206e+01  -7.21737819863471e+01 
      496600    8.74083569794819e+01  -7.04131482894661e+01 
      496700    5.96474894369824e+01  -7.13142330659847e+01 
      496800    6.41712640228335e+01  -7.10536068382523e+01 
      496900    7.79825893074770e+01  -6.97424408602004e+01 
      497000    7.84950297431610e+01  -6.89346437906152e+01 
      497100    4.63886279694733e+01  -6.93080491797015e+01 
      497200    6.48422076947991e+01  -6.94500987429939e+01 
      497300    7.83501151880895e+01  -6.89509578614912e+01 
      497400    6.59217708759979e+01  -6.99054557852287e+01 
      497500    7.75284904124345e+01  -6.95220918039955e+01 
      497600    6.87209655043743e+01  -6.96705337786714e+01 
      497700    6.91817167520262e+01  -7.00429514649860e+01 
      497800    5.72009858189406e+01  -6.84530357606301e+01 
      497900    7.80916109191247e+01  -7.05613878342705e+01 
      498000    6.41884488055831e+01  -6.98942036633843e+01 
      498100    6.15560457618613e+01  -7.06652689915117e+01 
      498200    7.40244276125002e+01  -7.03750123989941e+01 
      498300    7.04718480075314e+01  -6.87462261848713e+01 
      498400    6.76707985718753e+01  -7.10651108492698e+01 
      498500    7.08291328836931e+01  -7.04446157028132e+01 
      498600    7.33717727564564e+01  -7.02514187815397e+01 
      498700    4.83760225138208e+01  -7.05030663927342e+01 
      498800    3.94077964525370e+01  -6.97184897904935e+01 
      498900    6.73696409867559e+01  -7.03514580117680e+01 
      499000    8.77297981687609e+01  -6.93557400479057e+01 
      499100    5.43210019093356e+01  -7.00724794052390e+01 
      499200    5.41640373322149e+01  -7.03065947153406e+01 
      499300    8.60732299018905e+01  -6.99493935144794e+01 
      499400    6.22038821398844e+01  -7.08505380102560e+01 
      499500    8.62545507513546e+01  -7.04913231539144e+01 
      499600    4.92250941153552e+01  -6.97827165666108e+01 
      499700    6.73259438394298e+01  -7.07738133305554e+01 
      499800    9.28762054516898e+01  -7.10538310776036e+01 
      499900    6.83637680242682e+01  -6.81847202395979e+01 
# step         phi                    psi                   
      500000    9.69234909029012e+01  -6.83678083752101e+01 
      500100    6.32739294139993e+01  -6.86248630983074e+01 
      500200    7.41357752747027e+01  -6.89954573527248e+01 
      500300    7.40267184603386e+01  -6.83284318562970e+01 
      500400    7.47455416075343e+01  -6.98070055257043e+01 
      500500    6.86200291183731e+01  -7.03684867685201e+01 
      500600    7.82777855392763e+01  -6.91444173500415e+01 
      500700    7.62274372618381e+01  -6.92122540238911e+01 
      500800    5.53173122012962e+01  -7.10619118184788e+01 
      500900    8.41115796269166e+01  -7.11470968896940e+01 
      501000    5.54215185989405e+01  -6.83904956463122e+01 
      501100    7.56542376030413e+01  -7.27292909078822e+01 
      501200    7.01975109496727e+01  -7.20784275399551e+01 
      501300    4.84454966010804e+01  -7.17824537597097e+01 
      501400    7.77377475513569e+01  -6.87662144861071e+01 
      501500    8.08695325263682e+01  -6.83896334294178e+01 
      501600    6.68748954433120e+01  -6.80356852361245e+01 
      501700    5.92996113278488e+01  -7.12742484716413e+01 
      501800    6.88140354875084e+01  -7.00275738818320e+01 
      501900    8.31696064062167e+01  -6.93232651443382e+01 
      502000    5.62540483564833e+01  -7.12726435582312e+01 
      502100    6.06211956431456e+01  -6.98862587398968e+01 
      502200    8.69994809960679e+01  -6.98177421047551e+01 
      502300    7.89311470684174e+01  -7.04105042218471e+01 
      502400    7.39909661903636e+01  -7.07117522096273e+01 
      502500    6.91493455560554e+01  -6.94331088211114e+01 
      502600    5.67253416189593e+01  -6.95254150880435e+01 
      502700    6.88132984554327e+01  -7.05690176952019e+01 
      502800    7.27794539823416e+01  -6.92166223373607e+01 
      502900    8.15855880909712e+01  -6.97270136997120e+01 
      503000    6.33098423895854e+01  -7.14077695747810e+01 
      503100    7.29454355372087e+01  -7.02174852107309e+01 
      503200    7.80157956144514e+01  -7.03174936898224e+01 
      503300    7.10249930627009e+01  -7.00675946912409e+01 
      503400    7.88954388906936e+01  -6.98341090890572e+01 
      503500    6.31998641665259e+01  -7.01240589040750e+01 
      503600    6.46662041535204e+01  -6.84920715451995e+01 
      503700    6.42027790334036e+01  -7.09422427168933e+01 
      503800    7.96093965495544e+01  -7.11635687348553e+01 
      503900    7.21126263316683e+01  -7.01288933226813e+01 
      504000    6.10441765471922e+01  -7.00572571204821e+01 
      504100    7.59073363811477e+01  -6.99948612902055e+01 
      504200    1.04652334013117e+02  -6.91513253662707e+01 
      504300    9.36368031060094e+01  -7.02628702689094e+01 
      504400    7.02032174167224e+01  -6.86664416877513e+01 
      504500    6.20241008880840e+01  -7.16121070758267e+01 
      504600    7.43066732351711e+01  -7.03449568696339e+01 
      504700    8.55347766359859e+01  -7.12469454317161e+01 
      504800    7.11068911495276e+01  -6.92783660933160e+01 
      504900    6.18011700705740e+01  -6.89761089148899e+01 
      505000    6.42564677031607e+01  -6.92170232256366e+01 
      505100    5.71912886115065e+01  -7.11355275512761e+01 
      505200    9.06227704272746e+01  -6.95714915334307e+01 
      505300    8.40278469746087e+01  -7.00713166316706e+01 
      505400    7.48550662779618e+01  -6.87472661811493e+01 
      505500    5.43690331388064e+01  -6.97303310675436e+01 
      505600    7.66891962778535e+01  -7.14303860227974e+01 
      505700    8.15373055698038e+01  -7.12428730931057e+01 
      505800    7.11355867536274e+01  -6.96888381960952e+01 
      505900    5.81301135478428e+01  -6.98581606247072e+01 
      506000    6.84798462389157e+01  -7.00327699989935e+01 
      506100    9.10887237229615e+01  -7.09244954114795e+01 
      506200    6.78106110421074e+01  -6.95615168464854e+01 
      506300    7.29931679278665e+01  -6.95087153546665e+01 
      506400    7.32933588712285e+01  -7.10566100331416e+01 
      506500    7.60015050845427e+01  -7.08220536046768e+01 
      506600    7.27658135669043e+01  -7.03946385692544e+01 
      506700    7.82410500984764e+01  -6.96794666726710e+01 
      506800    6.94416146561679e+01  -6.97719555067373e+01 
      506900    7.29417787440528e+01  -7.12870400091115e+01 
      507000    7.34616049965261e+01  -7.11000624992121e+01 
      507100    7.09544320366349e+01  -6.88522043219351e+01 
      507200    7.36260919384768e+01  -6.98179535521609e+01 
      507300    8.34886563896725e+01  -7.03946798877330e+01 
      507400    7.42234484117287e+01  -6.93660476441815e+01 
      507500    8.26729767684157e+01  -6.96487315697098e+01 
      507600    8.08767672574314e+01  -6.96305804585244e+01 
      507700    6.68609237163870e+01  -6.91904540881837e+01 
      507800    5.59318828990197e+01  -7.20083604370762e+01 
      507900    5.58248634188224e+01  -6.98754888989365e+01 
      508000    8.32991713775696e+01  -6.88668142566678e+01 
      508100    8.06635292517777e+01  -6.91156529401708e+01 
      508200    5.85645682712331e+01  -6.91397472871074e+01 
      508300    6.79245041382450e+01  -6.94784602752090e+01 
      508400    7.03242023535369e+01  -6.95816611408916e+01 
      508500    8.42908251242256e+01  -6.91881530637983e+01 
      508600    6.18380949936400e+01  -6.84500477593656e+01 
      508700    3.67121680902157e+01  -7.12823435169820e+01 
      508800    8.39589825216074e+01  -7.13749022704699e+01 
      508900    6.21974079135153e+01  -6.73545257679835e+01 
      509000    9.43192168149334e+01  -7.02991339231450e+01 
      509100    7.93422307349252e+01  -7.04445083368849e+01 
      509200    7.38816326569206e+01  -6.87038025848869e+01 
      509300    7.25573235003434e+01  -6.93091489294661e+01 
      509400    7.36621533947081e+01  -6.94032497607965e+01 
      509500    7.44971806311593e+01  -6.88122410906048e+01 
      509600    4.90839989164017e+01  -6.98673277525734e+01 
      509700    4.61743068401770e+01  -7.07202659444878e+01 
      509800    9.42275356355468e+01  -6.90605235395176e+01 
      509900    8.15153714975362e+01  -6.95584092377958e+01 
      510000    7.03145172980364e+01  -6.97065287522897e+01 
      510100    7.67455324741525e+01  -7.03450002294124e+01 
      510200    8.46918512742015e+01  -6.86615557301234e+01 
      510300    6.49298945138941e+01  -7.01899980333929e+01 
      510400    9.83014039910156e+01  -7.12370209988996e+01 
      510500    6.24737997642641e+01  -7.01000229153540e+01 
      510600    5.24114887769524e+01  -6.99722746472905e+01 
      510700    8.88000554779912e+01  -6.97810319254424e+01 
      510800    5.06171183605616e+01  -6.97484707955451e+01 
      510900    4.89845410806485e+01  -6.92180513450429e+01 
      511000    9.00853828425633e+01  -7.00467999024100e+01 
      511100    7.96837776690633e+01  -7.15630687862208e+01 
      511200    7.22419225280825e+01  -6.89222699166809e+01 
      511300    5.80103007479322e+01  -7.08512220914725e+01 
      511400    6.64164699533891e+01  -6.84143706976981e+01 
      511500    7.47344799924873e+01  -6.98507206911265e+01 
      511600    7.92147818397348e+01  -6.96825909857942e+01 
      511700    9.86207868050992e+01  -7.02366499048277e+01 
      511800    8.32738800480832e+01  -7.07792047037894e+01 
      511900    5.63390378620206e+01  -7.10156179009962e+01 
      512000    5.60941689592735e+01  -7.12848354890879e+01 
      512100    9.81856905318411e+01  -7.11507087261665e+01 
      512200    9.01004743083335e+01  -6.85612403754981e+01 
      512300    5.50679627041491e+01  -6.97418413910900e+01 
      512400    6.80982904013347e+01  -7.01762737186921e+01 
      512500    5.50957086851256e+01  -6.95581091345037e+01 
      512600    6.90938095233614e+01  -7.00890322549009e+01 
      512700    6.86699633608179e+01  -7.01462659558578e+01 
      512800    6.21645026821276e+01  -6.83778972843829e+01 
      512900    8.14537717309285e+01  -6.99503550952057e+01 
      513000    8.51789324768996e+01  -7.06498159151559e+01 
      513100    5.86107279269240e+01  -7.14808729771645e+01 
      513200    5.23238843869267e+01  -6.88510655125224e+01 
      513300    6.85844251806737e+01  -6.82498177100276e+01 
      513400    8.13709306436231e+01  -6.85923053944353e+01 
      513500    8.86952097464928e+01  -6.81448556455835e+01 
      513600    6.10347793636121e+01  -7.22729963034396e+01 
      513700    7.62153464841586e+01  -7.11236934151049e+01 
      513800    7.12216788616295e+01  -7.02855042279450e+01 
      513900    8.91740918110312e+01  -7.25654654710246e+01 
      514000    5.58011301850334e+01  -6.90306571314061e+01 
      514100    4.98747283717373e+01  -7.18435417117084e+01 
      514200    8.55494472258973e+01  -6.86337619629999e+01 
      514300    5.52376884599967e+01  -6.97486727879805e+01 
      514400    5.07576744456262e+01  -7.10449488308706e+01 
      514500    7.59729811943660e+01  -6.90260266126459e+01 
      514600    6.39522414474751e+01  -6.93166986320097e+01 
      514700    9.05944629099048e+01  -7.09084834792798e+01 
      514800    8.95861205250026e+01  -6.90924723494316e+01 
      514900    5.68135941393696e+01  -7.15595137868404e+01 
      515000    6.75290819489202e+01  -7.11461831707049e+01 
      515100    8.70360463090239e+01  -6.87789647835579e+01 
      515200    7.13590926231105e+01  -7.12398078722298e+01 
      515300    5.22793854846735e+01  -6.99719798096093e+01 
      515400    6.74543672878203e+01  -6.99454823699492e+01 
      515500    8.04538765940964e+01  -6.90662302155468e+01 
      515600    6.36934879006368e+01  -6.98500446525737e+01 
      515700    8.53878119700275e+01  -6.90986418162735e+01 
      515800    8.21911149961839e+01  -7.11567738354997e+01 
      515900    6.66126053374049e+01  -6.96769110989462e+01 
      516000    7.83394136858752e+01  -7.01502474463216e+01 
      516100    6.55468037909370e+01  -7.06899653429471e+01 
      516200    7.00103051131855e+01  -7.05322534291085e+01 
      516300    7.03156289939835e+01  -7.02704285333656e+01 
      516400    8.28745652883583e+01  -7.06390775605038e+01 
      516500    6.84906962326142e+01  -7.02791371671581e+01 
      516600    8.98939605319840e+01  -6.86827434314413e+01 
      516700    8.68315286653820e+01  -7.01360912482043e+01 
      516800    4.16425135764693e+01  -6.84182171203159e+01 
      516900    2.62292675103179e+01  -7.05169685389457e+01 
      517000    5.48073911558687e+01  -7.09952775814795e+01 
      517100    6.99875892426173e+01  -6.95632487387901e+01 
      517200    5.85565945373612e+01  -6.97013367536289e+01 
      517300    6.92034604981545e+01  -7.14771086016085e+01 
      517400    7.12110655253283e+01  -6.86243547497744e+01 
      517500    8.19698288115563e+01  -7.08824247989988e+01 
      517600    4.76059430046246e+01  -7.04788380666866e+01 
      517700    8.28513551685914e+01  -6.98794253995592e+01 
      517800    9.42760509248155e+01  -6.90904099585504e+01 
      517900    4.91327218235613e+01  -7.13067417990394e+01 
      518000    6.28440666368991e+01  -7.06675254097993e+01 
      518100    5.61620652932386e+01  -6.92685608823063e+01 
      518200    8.82897692721687e+01  -7.03389799834555e+01 
      518300    9.61740795146732e+01  -6.92572351531505e+01 
      518400    1.06353473427201e+02  -7.01553401267511e+01 
      518500    4.85371186341789e+01  -7.04698116089462e+01 
      518600    6.14990317295661e+01  -7.03295267139835e+01 
      518700    9.85023869443213e+01  -7.12212164986372e+01 
      518800    9.46616524951602e+01  -6.93620698709847e+01 
      518900    6.75700974942832e+01  -7.10840588747411e+01 
      519000    6.72357538754691e+01  -7.04871842821914e+01 
      519100    7.40301990059407e+01  -6.83462620486363e+01 
      519200    8.01143603609233e+01  -6.86860920163418e+01 
      519300    9.42584073659055e+01  -6.94326003523483e+01 
      519400    8.04949111271825e+01  -6.91522074023196e+01 
      519500    6.42107557865578e+01  -6.96070573139339e+01 
      519600    9.85763643360849e+01  -7.01172933371121e+01 
      519700    1.03104486428995e+02  -6.96159753584332e+01 
      519800    8.98838517058036e+01  -7.08882516258413e+01 
      519900    5.80102171442933e+01  -7.04873980051642e+01 
      520000    9.04379732136950e+01  -7.03479412810102e+01 
      520100    6.45720885785746e+01  -6.97194619949021e+01 
      520200    6.19429093929768e+01  -7.01203850153540e+01 
      520300    7.33093037926917e+01  -7.00357428084976e+01 
      520400    5.71492616000975e+01  -7.16886700951057e+01 
      520500    7.20270719370679e+01  -7.21712168763111e+01 
      520600    7.33460957348596e+01  -7.08306399162593e+01 
      520700    5.85663459343294e+01  -7.07146870800113e+01 
      520800    7.05616774691044e+01  -7.07033387927011e+01 
      520900    9.01568725186050e+01  -6.86721250208332e+01 
      521000    6.89038621342169e+01  -7.05422675495282e+01 
      521100    8.68457704607515e+01  -6.96985934300472e+01 
      521200    7.36032663762065e+01  -7.02305041765459e+01 
      521300    8.12669645363746e+01  -7.05355819751464e+01 
      521400    4.99601154355200e+01  -7.13750638176197e+01 
      521500    5.63146150882889e+01  -7.14377791786007e+01 
      521600    8.18469826504203e+01  -7.03042200567189e+01 
      521700    7.97159658318290e+01  -6.97328510091713e+01 
      521800    5.32108134613142e+01  -6.95927859122065e+01 
      521900    6.50047624127325e+01  -7.02123460373000e+01 
      522000    6.39664664067346e+01  -7.02220566516708e+01 
      522100    7.90468973275611e+01  -6.93202065856776e+01 
      522200    5.99246573048766e+01  -6.94052850788341e+01 
      522300    5.07697868067649e+01  -7.02401363247164e+01 
      522400    8.83848702373165e+01  -6.93448867605367e+01 
      522500    8.69733752412786e+01  -7.02079678457001e+01 
      522600    5.21941335026876e+01  -7.08239984500085e+01 
      522700    3.79316060044652e+01  -7.01280177222954e+01 
      522800    8.82479320889464e+01  -6.92591268129576e+01 
      522900    1.01785764161585e+02  -6.92367759763406e+01 
      523000    9.01584531431903e+01  -6.99403088732897e+01 
      523100    6.94611592812998e+01  -6.91381091017609e+01 
      523200    8.48478491381260e+01  -6.98782435790696e+01 
      523300    7.22603269560546e+01  -7.00058423372426e+01 
      523400    6.58759139423078e+01  -7.09679769034897e+01 
      523500    7.88730661797513e+01  -6.90625413064811e+01 
      523600    7.70959069580977e+01  -7.01594095920851e+01 
      523700    4.28920306400159e+01  -6.94258881242819e+01 
      523800    8.11454305506771e+01  -6.91570568646494e+01 
      523900    1.13134790731271e+02  -7.08946766932798e+01 
      524000    6.46544625472701e+01  -6.91632836723853e+01 
      524100    6.22613860978459e+01  -6.99473270208826e+01 
      524200    5.69405245826418e+01  -6.93711733726975e+01 
      524300    7.85062322687085e+01  -7.02291455125436e+01 
      524400    7.10487691887625e+01  -6.98556122571046e+01 
      524500    7.97971944863215e+01  -6.88876735609865e+01 
      524600    6.17569735500250e+01  -6.94735192041016e+01 
      524700    7.78883394724924e+01  -6.98048089541479e+01 
      524800    4.82870771442787e+01  -7.06696775256923e+01 
      524900    8.03230984811905e+01  -7.18159115987249e+01 
      525000    6.01691772008449e+01  -6.94206005088931e+01 
      525100    7.11340724832264e+01  -7.03599622488328e+01 
      525200    4.93145780090165e+01  -7.01531217301565e+01 
      525300    6.16701330153077e+01  -7.09912657893190e+01 
      525400    8.25378209945008e+01  -7.08634125875801e+01 
      525500    7.64360390949145e+01  -6.99145265937359e+01 
      525600    7.47474447019546e+01  -6.97943321248910e+01 
      525700    8.42247432970596e+01  -6.99486242271513e+01 
      525800    7.27544627265082e+01  -6.96886275005429e+01 
      525900    6.99208905711129e+01  -6.99599369945663e+01 
      526000    5.13253000510955e+01  -6.97006211797969e+01 
      526100    7.12262373981777e+01  -7.01805850006044e+01 
      526200    6.44422892840031e+01  -6.97586328572258e+01 
      526300    6.42667440072412e+01  -7.04600154223267e+01 
      526400    4.79471131684338e+01  -6.93567094182327e+01 
      526500    8.63561914022457e+01  -7.03874749954095e+01 
      526600    8.21690429141486e+01  -6.99032513559038e+01 
      526700    5.74364190408466e+01  -6.92837757990569e+01 
      526800    9.17905877631872e+01  -6.99014679412329e+01 
      526900    6.65941638891148e+01  -7.01412277135750e+01 
      527000    7.08636770178517e+01  -6.97260173480532e+01 
      527100    8.53832009974719e+01  -6.88852584101142e+01 
      527200    4.63613391580616e+01  -7.15257375358883e+01 
      527300    8.32112636208752e+01  -6.95510522891428e+01 
      527400    9.01756535199252e+01  -6.91209931608775e+01 
      527500    5.31346985065422e+01  -7.16660965585265e+01 
      527600    6.07800095504574e+01  -6.93076883392763e+01 
      527700    7.01354563928269e+01  -6.83066433068897e+01 
      527800    6.42697351034726e+01  -6.90101044717844e+01 
      527900    9.28772884325864e+01  -7.00255343020158e+01 
      528000    8.11291218359030e+01  -6.89651349004055e+01 
      528100    8.00472699438522e+01  -7.00969465864718e+01 
      528200    7.09473299922842e+01  -7.27142810702411e+01 
      528300    5.12768971487668e+01  -6.76844425562744e+01 
      528400    6.40848816147574e+01  -6.83039034407613e+01 
      528500    7.16002157911694e+01  -6.86487709136684e+01 
      528600    8.12777765740855e+01  -6.99557292266972e+01 
      528700    3.27468621640108e+01  -6.82582011403150e+01 
      528800    2.54287435596066e+00  -7.12220661555277e+01 
      528900    3.14194259847249e+01  -6.90068074014302e+01 
      529000    6.55040207317977e+01  -7.18769501223219e+01 
      529100    7.30715521362860e+01  -6.93269912480213e+01 
      529200    7.04795412112935e+01  -6.89105960535537e+01 
      529300    6.71009143619638e+01  -7.15633091025956e+01 
      529400    6.42922247629144e+01  -7.17595508871105e+01 
      529500    7.58539636228843e+01  -6.90628233794863e+01 
      529600    7.39326234843171e+01  -7.08307994206759e+01 
      529700    7.03223101267424e+01  -7.01353173439751e+01 
      529800    6.25370733496484e+01  -7.01379827767446e+01 
      529900    6.03239628084914e+01  -6.89405092351076e+01 
      530000    7.52605487746472e+01  -6.88168305273811e+01 
      530100    9.39245491902359e+01  -6.92070010205946e+01 
      530200    1.01896083828009e+02  -6.99285361727556e+01 
      530300    1.04598585461899e+02  -7.04026986459555e+01 
      530400    9.44019581120516e+01  -7.23735781597154e+01 
      530500    9.37012851592220e+01  -6.98298238398892e+01 
      530600    6.96493939425504e+01  -7.07250615665099e+01 
      530700    7.65521483582825e+01  -6.94269616147079e+01 
      530800    8.42184873965658e+01  -6.84491664753731e+01 
      530900    8.38259864708446e+01  -7.03916846925677e+01 
      531000    6.36910712190522e+01  -7.04630837103189e+01 
      531100    7.36129594337472e+01  -7.07029932727905e+01 
      531200    3.87786813634332e+01  -7.10404347695665e+01 
      531300    7.77132129448419e+01  -6.91226280958361e+01 
      531400    8.39022302982181e+01  -6.98760929183904e+01 
      531500    6.60183458453285e+01  -7.00226318483636e+01 
      531600    7.91776576574098e+01  -7.00417546375200e+01 
      531700    6.26662889486451e+01  -6.97398555761465e+01 
      531800    4.66898989570486e+01  -6.97435728822162e+01 
      531900    8.83328204112864e+01  -7.04496204114829e+01 
      532000    5.59143106622719e+01  -7.01364556352553e+01 
      532100    7.58314052444884e+01  -7.00766620014275e+01 
      532200    6.08678372065549e+01  -7.01696926907498e+01 
      532300    7.37105758907797e+01  -7.06032113420695e+01 
      532400    5.38434023572092e+01  -7.00772218257590e+01 
      532500    5.44083372347764e+01  -6.99673531915548e+01 
      532600    9.07328472110418e+01  -6.92948295920010e+01 
      532700    7.91913112728913e+01  -6.92667142696332e+01 
      532800    4.98933896192496e+01  -7.14377855422795e+01 
      532900    7.99902195556590e+01  -6.99903296972729e+01 
      533000    6.87355410464679e+01  -6.98506189109656e+01 
      533100    6.64205417889370e+01  -7.00869310423737e+01 
      533200    7.14876527045215e+01  -7.03796748968192e+01 
      533300    4.13472685380737e+01  -7.07963182866314e+01 
      533400    5.54692063558641e+01  -7.07113321517766e+01 
      533500    1.01868015000856e+02  -7.09010382654692e+01 
      533600    9.94778987835591e+01  -7.04969752497033e+01 
      533700    6.77156954050010e+01  -6.94285270061511e+01 
      533800    6.81747406595546e+01  -7.07007241156559e+01 
      533900    8.86654849000101e+01  -6.77902383956000e+01 
      534000    4.64572941666189e+01  -6.89655023825960e+01 
      534100    5.71946868553118e+01  -6.96930037631171e+01 
      534200    7.91908947271296e+01  -7.06761766444803e+01 
      534300    5.69268816226822e+01  -7.09164920326450e+01 
      534400    7.01858391319758e+01  -6.91591164301970e+01 
      534500    6.98280160371918e+01  -6.98438787964980e+01 
      534600    5.51987456503910e+01  -7.03533269327437e+01 
      534700    6.28318186033405e+01  -6.96171732331715e+01 
      534800    7.07674381955348e+01  -7.00851569063092e+01 
      534900    6.92180382984162e+01  -6.94866227937117e+01 
      535000    6.14282552939818e+01  -6.98138928711381e+01 
      535100    7.87634578722865e+01  -7.05261537091352e+01 
      535200    5.10450062040204e+01  -7.09734023219354e+01 
      535300    6.86140924575607e+01  -7.01669458953043e+01 
      535400    7.90907410892814e+01  -6.82098345318715e+01 
      535500    6.08914844594709e+01  -7.10832893017504e+01 
      535600    8.50852523620325e+01  -6.92218601320250e+01 
      535700    6.70369715347739e+01  -6.88533285368580e+01 
      535800    6.78738149547749e+01  -7.03541636480211e+01 
      535900    7.34690060553625e+01  -6.95841588744679e+01 
      536000    5.17364180571187e+01  -7.19242276885797e+01 
      536100    6.78122500715565e+01  -7.14037609512293e+01 
      536200    8.33099599996376e+01  -7.08722356490245e+01 
      536300    8.92579103291544e+01  -7.00113158051839e+01 
      536400    4.54659945883045e+01  -6.81428502394995e+01 
      536500    8.64232173232613e+01  -7.02344250740324e+01 
      536600    7.42643637492480e+01  -6.90597313254622e+01 
      536700    7.40056685242074e+01  -7.01045164680917e+01 
      536800    6.87746977919277e+01  -7.00080343779927e+01 
      536900    6.45323733662681e+01  -7.12869374372709e+01 
      537000    7.35170197740190e+01  -6.82473146827098e+01 
      537100    5.50734308418936e+01  -7.08445230847991e+01 
      537200    6.08998339982528e+01  -6.75606001926357e+01 
      537300    6.48911330977746e+01  -7.14544683013519e+01 
      537400    7.75210848890938e+01  -7.10874619253708e+01 
      537500    7.95678572354970e+01  -7.15654244653597e+01 
      537600    6.26787068737969e+01  -6.97840128963028e+01 
      537700    6.14086187739865e+01  -7.04661538651785e+01 
      537800    6.97451111489786e+01  -6.90961988308870e+01 
      537900    8.95766954930989e+01  -7.03466000619224e+01 
      538000    5.64103331763010e+01  -7.07982451261546e+01 
      538100    7.70884585144990e+01  -6.98408555579022e+01 
      538200    7.03088688960369e+01  -7.08916982640423e+01 
      538300    4.30801550125265e+01  -6.95465922708174e+01 
      538400    7.24664011694008e+01  -7.01201581739498e+01 
      538500    7.59249035673147e+01  -6.99689129218600e+01 
      538600    6.93318876300398e+01  -7.10363614110691e+01 
      538700    4.94619855922024e+01  -7.00046174808741e+01 
      538800    5.80153689778647e+01  -7.10978678355567e+01 
      538900    8.81362595156489e+01  -6.94730953442076e+01 
      539000    7.74797689236942e+01  -6.99299412236674e+01 
      539100    4.09304194284806e+01  -6.83851469549752e+01 
      539200    2.43488303865863e+01  -6.95339528706632e+01 
      539300    4.79755879487137e+01  -7.12849979820599e+01 
      539400    7.01419908630877e+01  -6.94711750390967e+01 
      539500    1.28777860402688e+02  -7.09291426369268e+01 
      539600    1.68302499141707e+02  -7.01230459999059e+01 
      539700   -1.35695255276441e+02  -7.06198445623302e+01 
      539800   -1.37183957246215e+02  -6.94032357394298e+01 
      539900   -1.43168159022049e+02  -6.93515252414431e+01 
      540000   -1.56754321998694e+02  -6.91952771581742e+01 
      540100   -1.52102726900012e+02  -6.98232007714726e+01 
      540200   -1.05351377572976e+02  -7.01089096305661e+01 
      540300   -1.10565073410112e+02  -6.98670113691941e+01 
      540400   -1.20594766934685e+02  -7.13259477116286e+01 
      540500   -1.35090521865627e+02  -7.08646515061856e+01 
      540600   -1.41412889167460e+02  -6.95157286227791e+01 
      540700   -1.45065152030753e+02  -6.98166269871814e+01 
      540800   -1.59981570980706e+02  -7.11494827435656e+01 
      540900   -1.78817221700204e+02  -7.09852786798092e+01 
      541000   -1.54243894896205e+02  -6.80728010446190e+01 
      541100   -1.50871155569235e+02  -6.90830585465723e+01 
      541200   -1.50638834295718e+02  -7.01562705123322e+01 
      541300   -1.25075642599837e+02  -7.01131249801455e+01 
      541400   -1.65682048477624e+02  -7.10965627794775e+01 
      541500   -1.59883663261559e+02  -6.91570292479115e+01 
      541600   -1.23240040331657e+02  -7.00717566055656e+01 
      541700   -1.23018330992142e+02  -7.01027285229699e+01 
      541800   -1.10986562684892e+02  -6.94325136581598e+01 
      541900   -8.90803474590966e+01  -6.95276503527222e+01 
      542000   -8.76742713114155e+01  -7.05158704630709e+01 
      542100   -6.40852586048436e+01  -6.92240144547368e+01 
      542200   -8.23014638441986e+01  -7.01476500811889e+01 
      542300   -6.70947564881855e+01  -7.01234456316245e+01 
      542400   -1.05462293023634e+02  -7.02810256475897e+01 
      542500   -1.11303902533748e+02  -7.02738121003664e+01 
      542600   -1.30823288541530e+02  -6.85881482244013e+01 
      542700   -1.78707057820339e+02  -6.88749958848616e+01 
      542800   -1.63352673624431e+02  -6.95748934420295e+01 
      542900   -1.43252800829902e+02  -6.90016776063157e+01 
      543000   -1.09049165571616e+02  -6.90346094395106e+01 
      543100   -7.64044382244584e+01  -7.17622394210396e+01 
      543200   -7.97856909994226e+01  -7.04116984090846e+01 
      543300   -5.88739318228392e+01  -6.87789800899613e+01 
      543400   -4.13947370744193e+01  -7.12401761968717e+01 
      543500   -6.02380475710255e+01  -6.99021078884537e+01 
      543600   -6.74128544946364e+01  -7.05921969329070e+01 
      543700   -7.90705050392904e+01  -7.01666246562355e+01 
      543800   -8.32241801356632e+01  -7.10512315753059e+01 
      543900   -7.86277295819124e+01  -7.02676321062810e+01 
      544000   -8.52173229475470e+01  -7.11668817584750e+01 
      544100   -1.00013815346390e+02  -6.79321573741958e+01 
      544200   -1.15415909011077e+02  -7.17328422040775e+01 
      544300   -1.33842036683863e+02  -6.77931923384479e+01 
      544400   -1.59547598054035e+02  -7.19435898097329e+01 
      544500    1.73518916199182e+02  -6.85622141004761e+01 
      544600    1.69982705293989e+02  -7.16170533161960e+01 
      544700   -1.68343063090635e+02  -6.95708793408025e+01 
      544800   -1.57730665356499e+02  -6.89641727626186e+01 
      544900   -1.12897355427395e+02  -7.18691830657952e+01 
      545000   -1.10278415209091e+02  -6.98645768941899e+01 
      545100   -1.36402109963460e+02  -7.13340999171596e+01 
      545200   -1.29830876435141e+02  -7.09177443407601e+01 
      545300   -1.47514085671203e+02  -6.93274453626138e+01 
      545400   -1.70112590787942e+02  -6.98132627869839e+01 
      545500   -1.60531766461692e+02  -7.06189264181847e+01 
      545600   -1.15266728279084e+02  -7.04336132970413e+01 
      545700   -9.16585386993578e+01  -6.93489052847206e+01 
      545800   -5.45328522468869e+01  -6.85733136823287e+01 
      545900   -3.57682092663472e+01  -6.84806710993863e+01 
      546000   -6.81682604000961e+01  -7.04823386949471e+01 
      546100   -1.08957169950882e+02  -7.01361633341932e+01 
      546200   -1.21833273630493e+02  -7.07216395890165e+01 
      546300   -1.78883616537367e+02  -6.98147440028159e+01 
      546400    1.73174352239506e+02  -7.05151362399763e+01 
      546500   -1.71135788606801e+02  -6.82938124332326e+01 
      546600   -1.55273141175567e+02  -6.87693374809662e+01 
      546700   -1.45519609737529e+02  -6.92892121383220e+01 
      546800   -1.30845547082467e+02  -6.91918398174904e+01 
      546900   -1.71134958494342e+02  -6.99804878609186e+01 
      547000   -1.67208262769741e+02  -7.07755475604167e+01 
      547100   -1.37752735935252e+02  -7.02817675462900e+01 
      547200   -1.18833945073042e+02  -6.98795899477375e+01 
      547300   -6.49661535678517e+01  -6.87931816502328e+01 
      547400   -5.16396656076314e+01  -6.90678315433478e+01 
      547500   -2.50822256080158e+01  -7.02968137271376e+01 
      547600   -8.43436937118398e+01  -6.98547237107364e+01 
      547700   -8.05640282592450e+01  -6.93012439466457e+01 
      547800   -1.21070630954784e+02  -7.00274692476027e+01 
      547900   -1.63305597347429e+02  -6.98768302837982e+01 
      548000   -1.62673032509754e+02  -6.95828167430970e+01 
      548100   -1.29363654287246e+02  -6.98307821016688e+01 
      548200   -1.13939823820887e+02  -6.95854699399343e+01 
      548300   -1.10474572501084e+02  -6.93803179582877e+01 
      548400   -1.01303824595207e+02  -6.97902730117663e+01 
      548500   -9.65708697747490e+01  -7.07731383865573e+01 
      548600   -8.68178774944513e+01  -7.03585886997955e+01 
      548700   -7.80138945123958e+01  -7.03098643597667e+01 
      548800   -9.66580901260782e+01  -7.06880557651144e+01 
      548900   -1.34726491583619e+02  -7.04716729152904e+01 
      549000   -1.57733950913821e+02  -6.93062024706680e+01 
      549100   -1.41340813447701e+02  -6.95364935417213e+01 
      549200   -1.47562915440989e+02  -7.01572954044874e+01 
      549300   -1.48914998768527e+02  -6.99003025589208e+01 
      549400   -1.34246569934385e+02  -6.96412629615116e+01 
      549500   -1.27470293632801e+02  -6.85853251618712e+01 
      549600   -1.30849535125576e+02  -6.84000900711451e+01 
      549700   -1.60483684564749e+02  -6.89359414864833e+01 
      549800   -1.62445900361649e+02  -7.06946334531244e+01 
      549900   -1.62956465517192e+02  -6.97439645055845e+01 
      550000   -1.35070245522981e+02  -6.94261559206192e+01 
      550100   -1.36380846043178e+02  -6.98040291814877e+01 
      550200   -1.29303570804294e+02  -6.88317936262244e+01 
      550300   -1.32496102302606e+02  -7.09721147467615e+01 
      550400   -1.18939743641226e+02  -7.10402547095653e+01 
      550500   -1.12312418163329e+02  -7.00342587561283e+01 
      550600   -1.20576329601529e+02  -7.13364732816100e+01 
      550700   -1.11493005758134e+02  -7.07728672744666e+01 
      550800   -8.78276071951831e+01  -7.15780169203510e+01 
      550900   -4.15785549493161e+01  -7.00563118640259e+01 
      551000   -7.35827825122311e+01  -7.06028501802784e+01 
      551100   -8.87704821194943e+01  -7.02806483062181e+01 
      551200   -1.23459119421407e+02  -7.02807845160102e+01 
      551300   -1.21945109955475e+02  -6.94277094158773e+01 
      551400   -1.39850171225652e+02  -6.94190911342777e+01 
      551500   -1.61241255958480e+02  -7.05970615634487e+01 
      551600   -1.62885961053279e+02  -7.14166934464181e+01 
      551700   -1.65656736636780e+02  -6.96648596488313e+01 
      551800   -1.43283738535002e+02  -7.13833103353550e+01 
      551900   -1.17643879372518e+02  -6.98195664547258e+01 
      552000   -1.33016951623940e+02  -6.92921762636437e+01 
      552100   -1.01075722444538e+02  -6.99075543361026e+01 
      552200   -6.98193796728594e+01  -6.99450409911849e+01 
      552300   -8.87776824769947e+00  -7.06525468563884e+01 
      552400    3.26721815294941e+01  -7.04594348159413e+01 
      552500    7.91990928482480e+01  -6.84644020794982e+01 
      552600    6.62562298558950e+01  -7.07608482173056e+01 
      552700    8.14058613549956e+01  -7.07289074363268e+01 
      552800    7.07799581111985e+01  -7.04182193562475e+01 
      552900    7.44512620370611e+01  -7.03645023951811e+01 
      553000    9.06729964412478e+01  -7.01511918651570e+01 
      553100    7.14208805172088e+01  -7.08007077680118e+01 
      553200    6.35890556117552e+01  -6.90880201877723e+01 
      553300    9.28907220073098e+01  -7.17837143680458e+01 
      553400    5.74812727502654e+01  -7.03878673699151e+01 
      553500    6.90264244703687e+01  -7.00457757907559e+01 
      553600    5.50739177152238e+01  -6.98016145853680e+01 
      553700    4.86943501770364e+01  -6.92833816741864e+01 
      553800    5.20317925236245e+01  -7.05883219851202e+01 
      553900    6.83924043793425e+01  -6.95708687228388e+01 
      554000    8.88747828183129e+01  -6.86928098236384e+01 
      554100    6.09037645436540e+01  -6.91516599944534e+01 
      554200    4.94606260982547e+01  -6.93410948017117e+01 
      554300    7.30429430354052e+01  -7.06232777365379e+01 
      554400    6.28631402178051e+01  -6.94773292965002e+01 
      554500    6.36398973160266e+01  -6.98249539584952e+01 
      554600    9.14384427630892e+01  -7.00113147403453e+01 
      554700    8.01993445972115e+01  -6.95988646123457e+01 
      554800    3.30760707733835e+01  -6.94700465463902e+01 
      554900    3.81225985295876e+01  -7.07455554887206e+01 
      555000    8.71980804274871e+01  -6.95545269116073e+01 
      555100    6.77957160198267e+01  -6.96565027701439e+01 
      555200    6.52458200308839e+01  -6.96155098735971e+01 
      555300    7.06810891388133e+01  -6.93621715821435e+01 
      555400    6.53240335556438e+01  -6.97174904505292e+01 
      555500    6.86521532990524e+01  -7.05166532365733e+01 
      555600    7.38529687570661e+01  -6.98717612203106e+01 
      555700    5.10145691500428e+01  -7.00437599000072e+01 
      555800    5.88564343849760e+01  -6.91771474664173e+01 
      555900    7.40868543839763e+01  -6.92425041586408e+01 
      556000    8.70276692108623e+01  -7.04176831538018e+01 
      556100    6.17070376055106e+01  -7.15442301412904e+01 
      556200    6.11569542803810e+01  -7.09631935117965e+01 
      556300    9.40342435076034e+01  -6.93190244836963e+01 
      556400    9.28089720589677e+01  -6.97178960438067e+01 
      556500    5.88497190094453e+01  -7.03553731928311e+01 
      556600    6.19211570600601e+01  -7.07710487107263e+01 
      556700    7.79215862819915e+01  -7.00186118282614e+01 
      556800    5.75410162243278e+01  -6.87094718043401e+01 
      556900    7.78328864760351e+01  -7.17213534754977e+01 
      557000    7.34200721419042e+01  -6.88877564000462e+01 
      557100    1.02140490303610e+02  -6.90894954421460e+01 
      557200    6.37621137153526e+01  -7.00922726376242e+01 
      557300    6.22804292513273e+01  -7.00986031939708e+01 
      557400    7.61167432395525e+01  -7.00244184315912e+01 
      557500    7.25199541727859e+01  -7.02273846112851e+01 
      557600    7.59323229950928e+01  -7.09200393981588e+01 
      557700    5.73509842271555e+01  -6.85691153634010e+01 
      557800    7.07542180655907e+01  -6.88305005434971e+01 
      557900    6.43076868796786e+01  -6.96120736841324e+01 
      558000    5.97127421207370e+01  -7.04974371685962e+01 
      558100    8.04152496269707e+01  -6.93833051486624e+01 
      558200    6.30563822579478e+01  -6.96966526315793e+01 
      558300    5.30844235524262e+01  -7.06248158870494e+01 
      558400    5.18897202850062e+01  -6.93258835599062e+01 
      558500    8.92046986368487e+01  -7.00810528752694e+01 
      558600    8.69124035824715e+01  -6.89020066255812e+01 
      558700    5.69210385001496e+01  -7.09892578083248e+01 
      558800    9.77230433754598e+01  -6.99204492742314e+01 
      558900    9.93019180733504e+01  -7.07847060767821e+01 
      559000    8.06948264164979e+01  -7.02527787543305e+01 
      559100    7.11139137234709e+01  -6.99802973481388e+01 
      559200    8.35489370297601e+01  -7.01485556193015e+01 
      559300    5.95070745642421e+01  -7.06268470369510e+01 
      559400    9.36482450207560e+01  -7.19709880772669e+01 
      559500    6.54053192843591e+01  -6.72871469032547e+01 
      559600    6.18369973380898e+01  -7.18706966349974e+01 
      559700    7.50546641311462e+01  -7.00718145887367e+01 
      559800    8.09692210371995e+01  -7.05871890735013e+01 
      559900    5.69124366808972e+01  -7.16261154374944e+01 
      560000    7.46099176496015e+01  -7.09816600641642e+01 
      560100    7.12786153361525e+01  -6.95881981490589e+01 
      560200    9.26152040294029e+01  -6.98788457648380e+01 
      560300    5.51385728101876e+01  -7.02122588352458e+01 
      560400    7.88639678359433e+01  -7.03717603511510e+01 
      560500    5.59172135711553e+01  -6.94334810196121e+01 
      560600    7.59417850718776e+01  -6.99293901503290e+01 
      560700    7.90870590425428e+01  -6.97599590040560e+01 
      560800    8.19744171806626e+01  -7.00240771747495e+01 
      560900    8.64977545244619e+01  -7.06991060100194e+01 
      561000    5.66392726960746e+01  -7.08569310831061e+01 
      561100    4.51047251035572e+01  -6.98645152516520e+01 
      561200    7.15280360641488e+01  -6.93756633501478e+01 
      561300    8.35899163220352e+01  -7.05958968697341e+01 
      561400    5.97877820465289e+01  -6.86467302600473e+01 
      561500    7.74810164956494e+01  -7.15374459872609e+01 
      561600    7.89939331121381e+01  -7.09453078848523e+01 
      561700    6.35162223555833e+01  -6.94226206149198e+01 
      561800    8.22983604360736e+01  -6.83688729250625e+01 
      561900    7.68441026855905e+01  -6.95241336839990e+01 
      562000    6.10415575131063e+01  -6.99873545271761e+01 
      562100    7.79391524424076e+01  -6.94090393866945e+01 
      562200    6.68767346326488e+01  -7.10801833574642e+01 
      562300    7.69414775924846e+01  -6.82451837247121e+01 
      562400    8.43415124229528e+01  -7.03256276492035e+01 
      562500    5.69002999414865e+01  -7.06277474008440e+01 
      562600    5.86059839663406e+01  -6.89832573465702e+01 
      562700    6.40426115842436e+01  -7.11890211187289e+01 
      562800    7.22263504601255e+01  -7.08287391811527e+01 
      562900    7.18709045850872e+01  -6.86743937569320e+01 
      563000    7.00080140059662e+01  -7.02891804638782e+01 
      563100    6.36568068985618e+01  -7.01079815205037e+01 
      563200    5.08084345388138e+01  -6.94988125061452e+01 
      563300    3.37742540527580e+01  -7.01149345710654e+01 
      563400    8.60896204556445e+01  -7.05817463687747e+01 
      563500    6.76901668819816e+01  -7.03111415984342e+01 
      563600    5.14028064489306e+01  -7.08352749363494e+01 
      563700    7.92503015035039e+01  -7.09472967084603e+01 
      563800    7.02662149131072e+01  -7.07282509628868e+01 
      563900    6.80297257559065e+01  -6.99586641838608e+01 
      564000    5.42751524545319e+01  -7.19061226701261e+01 
      564100    8.91075227871804e+01  -6.94139216937796e+01 
      564200    1.01759098287932e+02  -7.01456790309257e+01 
      564300    6.47835357311117e+01  -7.00416878885376e+01 
      564400    6.10994453652084e+01  -6.90559880164791e+01 
      564500    9.19760660163431e+01  -7.01804161354956e+01 
      564600    5.91818154000772e+01  -7.03066867179224e+01 
      564700    6.66763645555391e+01  -7.04287757951608e+01 
      564800    7.87772131212122e+01  -6.88555776524720e+01 
      564900    4.70788542038746e+01  -7.02049777745691e+01 
      565000    8.70352411117718e+01  -6.88545803242420e+01 
      565100    7.05556016922470e+01  -7.04102172025936e+01 
      565200    7.73652674730952e+01  -6.98673155791438e+01 
      565300    6.89395859817666e+01  -6.97393185672839e+01 
      565400    7.21881650831067e+01  -7.00736674184087e+01 
      565500    8.41251525458533e+01  -7.15652401313212e+01 
      565600    4.28811700145463e+01  -7.00437772190892e+01 
      565700    5.42513109294625e+01  -7.03114632360483e+01 
      565800    7.56179559675900e+01  -6.96371661824948e+01 
      565900    8.54966104390150e+01  -6.99838286049797e+01 
      566000    7.59474077683632e+01  -6.92954754394733e+01 
      566100    5.87483189323157e+01  -7.07269664799443e+01 
      566200    6.17215481747082e+01  -6.84752754949970e+01 
      566300    7.27447849729304e+01  -7.05913804980338e+01 
      566400    1.09715178308229e+02  -7.10579871118479e+01 
      566500    8.30772088250343e+01  -6.82319239470704e+01 
      566600    7.12564081792584e+01  -7.04866751351233e+01 
      566700    7.24273691308593e+01  -7.03820918651187e+01 
      566800    7.87486445730670e+01  -6.95637581504229e+01 
      566900    6.88729310650149e+01  -7.00734780818000e+01 
      567000    6.73467893557316e+01  -6.88395043912802e+01 
      567100    6.88212627559027e+01  -6.99697205391421e+01 
      567200    8.03029223097449e+01  -7.13172974773670e+01 
      567300    6.19250998500818e+01  -7.14227455537852e+01 
      567400    7.91905414963565e+01  -6.97173191943042e+01 
      567500    5.98091409649866e+01  -6.91272447110071e+01 
      567600    6.52402456516780e+01  -6.89915066382105e+01 
      567700    8.16985662983874e+01  -7.14837635368914e+01 
      567800    7.41234439036576e+01  -7.13774437419222e+01 
      567900    6.19048666675785e+01  -6.90651316148538e+01 
      568000    6.56306412675478e+01  -6.91689710340810e+01 
      568100    5.19039147041979e+01  -7.02691731058438e+01 
      568200    7.82507626474562e+01  -7.00994504668617e+01 
      568300    7.78894912956506e+01  -7.01150341270155e+01 
      568400    7.73142414507828e+01  -7.01468258774912e+01 
      568500    8.79695633797413e+01  -7.05248151268767e+01 
      568600    4.53368887623233e+01  -6.90820529916336e+01 
      568700    8.66459599099536e+01  -6.89481080086406e+01 
      568800    7.54862512942896e+01  -6.91531609872661e+01 
      568900    5.58333887091905e+01  -6.95829002035508e+01 
      569000    7.74020122671613e+01  -6.99152069255244e+01 
      569100    1.08251436917946e+02  -7.01576638192072e+01 
      569200    1.06426273493381e+02  -6.96125307134462e+01 
      569300    6.23639900253294e+01  -6.97165097655863e+01 
      569400    6.68670783449278e+01  -7.02254230586319e+01 
      569500    6.62841925141204e+01  -7.00260004914945e+01 
      569600    7.89792690154842e+01  -6.88113784878350e+01 
      569700    7.41917792875345e+01  -6.99636387629721e+01 
      569800    7.15241729867260e+01  -6.95551589826660e+01 
      569900    7.72421565661171e+01  -6.99329159801144e+01 
      570000    7.08756196265612e+01  -7.03585222362795e+01 
      570100    6.15886449715613e+01  -7.02553508034895e+01 
      570200    8.44446301198451e+01  -6.93660501147049e+01 
      570300    5.81663551346185e+01  -7.02925684689155e+01 
      570400    6.83925558229465e+01  -7.12446995847370e+01 
      570500    7.22913846170954e+01  -7.10469897681678e+01 
      570600    5.66068390065140e+01  -7.11948588592081e+01 
      570700    8.56585313803684e+01  -6.84911516239635e+01 
      570800    8.59773768885551e+01  -6.93812503313356e+01 
      570900    6.00808407053713e+01  -7.10161699913259e+01 
      571000    5.76116559934854e+01  -7.05797060638200e+01 
      571100    8.70768101677684e+01  -7.10761794761000e+01 
      571200    6.93769021226619e+01  -7.11783328567852e+01 
      571300    4.91793978310230e+01  -7.01260977464482e+01 
      571400    7.34628383309743e+01  -7.05755908219558e+01 
      571500    9.64443175429150e+01  -6.89181335965583e+01 
      571600    5.80674891003252e+01  -6.88021416803106e+01 
      571700    7.15687827788031e+01  -7.09604605540650e+01 
      571800    8.48011749484149e+01  -7.08049127981010e+01 
      571900    7.05075697812620e+01  -7.16382675443269e+01 
      572000    7.15045900879689e+01  -6.91400595469206e+01 
      572100    6.70025767451047e+01  -6.99785724430959e+01 
      572200    4.94206757029452e+01  -7.12445196035867e+01 
      572300    6.80879197837917e+01  -7.03475984853410e+01 
      572400    8.87787371750634e+01  -7.07812370698966e+01 
      572500    6.17594554727115e+01  -6.82536060289463e+01 
      572600    5.87777083457465e+01  -7.00071556331465e+01 
      572700    8.51163032103541e+01  -6.84563756893138e+01 
      572800    4.97825178554094e+01  -6.93177475789261e+01 
      572900    7.92856075080273e+01  -7.12483495668932e+01 
      573000    6.69336978591750e+01  -7.03251606281454e+01 
      573100    6.97755663162149e+01  -7.04889821049371e+01 
      573200    6.93272606069255e+01  -7.01992068070207e+01 
      573300    2.01983326360063e+01  -7.04378789691326e+01 
      573400    4.92900490754148e+01  -6.95862847157004e+01 
      573500    7.21261305525638e+01  -7.01917851199440e+01 
      573600    7.60836606709879e+01  -7.13326637885165e+01 
      573700    5.68160589529221e+01  -7.01080059025281e+01 
      573800    7.59249946183597e+01  -7.02383563967263e+01 
      573900    6.76994734330156e+01  -6.98346519329678e+01 
      574000    6.40813670729763e+01  -7.00424783176330e+01 
      574100    8.02371432224067e+01  -6.89162500108221e+01 
      574200    6.52126989685616e+01  -6.87894571078078e+01 
      574300    6.66101504840155e+01  -7.09324116201793e+01 
      574400    5.88444266475454e+01  -6.99745508196263e+01 
      574500    7.95488248035880e+01  -7.08983410241969e+01 
      574600    6.49837965941137e+01  -7.09976233935211e+01 
      574700    6.25718767550464e+01  -6.89684462978028e+01 
      574800    8.72155437577930e+01  -6.98332723276223e+01 
      574900    7.43942970557419e+01  -7.04473538018271e+01 
      575000    5.66300994069515e+01  -7.04876938120033e+01 
      575100    5.66916615397049e+01  -6.93660248808796e+01 
      575200    9.26054323679252e+01  -7.09891646556312e+01 
      575300    9.06899980064668e+01  -6.92335256528057e+01 
      575400    8.20192714558388e+01  -7.07179204943586e+01 
      575500    4.78722282429961e+01  -7.03077422290673e+01 
      575600    9.75871131016015e+01  -7.08522377710303e+01 
      575700    1.08315007038830e+02  -7.10263762374885e+01 
      575800    5.92687354691171e+01  -7.05559505098214e+01 
      575900    6.33114213175264e+01  -7.01723905251143e+01 
      576000    7.61046399169133e+01  -7.03039950771509e+01 
      576100    6.60707321851045e+01  -6.92405919219537e+01 
      576200    4.77857874631145e+01  -6.93568870947993e+01 
      576300    8.05755630286172e+01  -6.99826767076533e+01 
      576400    5.25271433531396e+01  -6.99760353349792e+01 
      576500    7.75493793505309e+01  -6.99367433904483e+01 
      576600    5.41022806168932e+01  -7.01011802682007e+01 
      576700    6.79051416865733e+01  -6.91538632517027e+01 
      576800    3.71035951697862e+01  -6.83321926392889e+01 
      576900    6.41166669241381e+01  -7.18039487378050e+01 
      577000    7.44459042997005e+01  -7.08203972876738e+01 
      577100    8.64009287587585e+01  -7.01406198245682e+01 
      577200    7.60159757199039e+01  -7.03673882600633e+01 
      577300    7.10442587017272e+01  -6.94035564546918e+01 
      577400    7.98588905759627e+01  -6.94496019625212e+01 
      577500    6.83394136565489e+01  -7.02165533709496e+01 
      577600    7.25145421415286e+01  -6.90868337031375e+01 
      577700    8.32536864824751e+01  -6.85354460248113e+01 
      577800    5.59275516252780e+01  -6.90650774903681e+01 
      577900    7.90774476375962e+01  -6.79104637565121e+01 
      578000    8.82247462634628e+01  -7.18096695627236e+01 
      578100    5.58378732976327e+01  -6.94792435994742e+01 
      578200    8.12367147439229e+01  -6.98136146753753e+01 
      578300    7.36373900679032e+01  -6.93392585267912e+01 
      578400    5.79735097178603e+01  -6.99724308598217e+01 
      578500    7.14351801701696e+01  -6.94318694340631e+01 
      578600    7.45682795120706e+01  -7.12171744107035e+01 
      578700    6.41340512565300e+01  -6.97332472602110e+01 
      578800    5.66551472553526e+01  -7.09852551067511e+01 
      578900    7.57104740063588e+01  -7.00799078128093e+01 
      579000    7.15061106586671e+01  -7.01616923998936e+01 
      579100    6.20949166380039e+01  -7.02752797428914e+01 
      579200    8.55134458328804e+01  -7.10316165599410e+01 
      579300    6.40806757369989e+01  -6.87043949450155e+01 
      579400    7.41248210463920e+01  -6.97118809866899e+01 
      579500    4.96618257746382e+01  -7.18847808424896e+01 
      579600    8.30185254405763e+01  -7.13823113301053e+01 
      579700    5.66223137372671e+01  -7.09659934194924e+01 
      579800    7.15223984693305e+01  -7.04167683620204e+01 
      579900    4.43025009648428e+01  -6.91863944952319e+01 
      580000    7.09239951356772e+01  -7.01600694984712e+01 
      580100    6.26253720694360e+01  -6.97622753868101e+01 
      580200    5.44075284571670e+01  -6.90698743114779e+01 
      580300    8.20636159973954e+01  -7.09114637166301e+01 
      580400    6.64687663333667e+01  -6.89429555495410e+01 
      580500    7.51201882543302e+01  -6.95868782788248e+01 
      580600    7.13565485338523e+01  -6.84669957337241e+01 
      580700    5.50851565921245e+01  -6.98700559454231e+01 
      580800    6.36595986258439e+01  -6.97543439756515e+01 
      580900    5.30688120609022e+01  -6.95908965706195e+01 
      581000    7.47527857469944e+01  -7.00578927284929e+01 
      581100    6.66162962631113e+01  -7.01409742319759e+01 
      581200    6.34348660380834e+01  -7.16359498283828e+01 
      581300    7.54729924869341e+01  -6.81553479654876e+01 
      581400    7.23753497292975e+01  -6.99371661331206e+01 
      581500    5.42025404266176e+01  -6.95270243237870e+01 
      581600    7.75845781849604e+01  -6.82281586804418e+01 
      581700    5.90775755348986e+01  -7.10761974388186e+01 
      581800    7.50358864140523e+01  -7.06235823724339e+01 
      581900    7.55461347707405e+01  -7.01561656174209e+01 
      582000    6.70932632034110e+01  -7.00881074876694e+01 
      582100    9.36802081800912e+01  -7.04740697919309e+01 
      582200    8.70283518999511e+01  -7.12498471997503e+01 
      582300    5.16272778094852e+01  -7.09699548289285e+01 
      582400    6.55989125310859e+01  -7.13005069104809e+01 
      582500    6.26535582511380e+01  -6.89787199203623e+01 
      582600    8.75902752090979e+01  -7.11319993908238e+01 
      582700    5.60963401850189e+01  -6.99456816197863e+01 
      582800    6.03504930582215e+01  -6.96377322961320e+01 
      582900    8.39074791733960e+01  -7.02002625785651e+01 
      583000    7.50998636226417e+01  -6.95816729613364e+01 
      583100    4.58646600989197e+01  -7.00440188195544e+01 
      583200    5.71010421213730e+01  -7.15307446915904e+01 
      583300    8.98350399972628e+01  -7.03249986946888e+01 
      583400    7.13157366199266e+01  -6.82466940398440e+01 
      583500    6.45291564820670e+01  -6.92038150024051e+01 
      583600    7.96576636285973e+01  -6.94807159485999e+01 
      583700    6.96591006221977e+01  -6.80505520015830e+01 
      583800    7.47503493120187e+01  -7.14717737301439e+01 
      583900    5.74289448155416e+01  -6.79023999604829e+01 
      584000    7.06646367792947e+01  -6.97944479999174e+01 
      584100    6.49565322148866e+01  -6.96600061918409e+01 
      584200    6.35658603424907e+01  -7.06152352425183e+01 
      584300    7.79619621564636e+01  -6.87392633393192e+01 
      584400    8.71006907353837e+01  -7.07056756247171e+01 
      584500    7.75352966615526e+01  -7.09365487623486e+01 
      584600    8.61052937710677e+01  -6.97543812379544e+01 
      584700    6.57639639359459e+01  -6.92911354303764e+01 
      584800    7.10355344382480e+01  -6.95436370293328e+01 
      584900    6.97580041326588e+01  -6.97236320586865e+01 
      585000    6.66681838302005e+01  -6.94902062326426e+01 
      585100    5.10990845097087e+01  -6.96978086675789e+01 
      585200    1.02417748482728e+02  -6.90405789456017e+01 
      585300    9.22638391986529e+01  -7.17770469429551e+01 
      585400    7.62325680146676e+01  -6.84606326824389e+01 
      585500    6.14700603226709e+01  -7.04884791897510e+01 
      585600    6.74025978492722e+01  -7.00647850071402e+01 
      585700    7.80472067209589e+01  -7.04586436419619e+01 
      585800    4.70836301918663e+01  -6.94934240274630e+01 
      585900    6.69862211569253e+01  -7.06634722701854e+01 
      586000    8.12641706766872e+01  -6.89550069465191e+01 
      586100    1.30998244825679e+02  -7.00733461104139e+01 
      586200    1.24095798751406e+02  -7.11865624707161e+01 
      586300    1.40075517905185e+02  -7.05764861164539e+01 
      586400    1.16285686029177e+02  -6.99423636661867e+01 
      586500    1.08694390704653e+02  -6.99883312576320e+01 
      586600    1.00416100940165e+02  -6.98259767326552e+01 
      586700    6.06950355822685e+01  -7.05706831997758e+01 
      586800    6.29675521060470e+01  -6.94971822596315e+01 
      586900    9.12631646289385e+01  -7.05038876563833e+01 
      587000    5.99325654706734e+01  -7.06149711133268e+01 
      587100    7.35000870774426e+01  -6.90741790408585e+01 
      587200    6.90169381931912e+01  -7.13499191126475e+01 
      587300    5.72897867249025e+01  -7.06555747031724e+01 
      587400    8.96460466521700e+01  -7.01633111023730e+01 
      587500    6.35116223391723e+01  -6.95532177529589e+01 
      587600    6.85620674852070e+01  -6.82122173616131e+01 
      587700    8.06495920845276e+01  -7.06414805026655e+01 
      587800    4.72137241186623e+01  -7.03647830732670e+01 
      587900    5.96314701816159e+01  -7.00392936197647e+01 
      588000    8.28530534441585e+01  -7.05533889541143e+01 
      588100    9.31570728650755e+01  -7.11936541323145e+01 
      588200    6.94285232902600e+01  -7.23445043162447e+01 
      588300    6.76137105673987e+01  -6.93730546620245e+01 
      588400    7.68636234183146e+01  -7.00515783935693e+01 
      588500    6.45599963419831e+01  -7.01043876993079e+01 
      588600    7.20416681424103e+01  -6.93357410880451e+01 
      588700    6.68857414270760e+01  -6.97070663035745e+01 
      588800    7.24880267713030e+01  -7.12324203573633e+01 
      588900    8.00191135822086e+01  -6.93201367583947e+01 
      589000    5.94659146554556e+01  -7.10436633055669e+01 
      589100    7.61113859487647e+01  -7.09964717634034e+01 
      589200    8.67157554788093e+01  -6.97520658384092e+01 
      589300    8.58459638614910e+01  -6.83630004238970e+01 
      589400    5.74199780726669e+01  -6.84358128031145e+01 
      589500    7.17404796152201e+01  -6.89505221636851e+01 
      589600    6.52379310461129e+01  -7.18995089816204e+01 
      589700    4.94421583245799e+01  -7.20592165195706e+01 
      589800    5.65689577835370e+01  -6.98958204802473e+01 
      589900    5.89552622843152e+01  -7.06241626979764e+01 
      590000    7.81267549219682e+01  -6.96208790244711e+01 
      590100    5.67815768436156e+01  -7.00934706794874e+01 
      590200    6.31121414698685e+01  -6.97901696913177e+01 
      590300    7.41524191338620e+01  -6.93917196761149e+01 
      590400    8.74873282803295e+01  -6.89289374992034e+01 
      590500    7.12700035462203e+01  -7.04948865627999e+01 
      590600    6.12537920835860e+01  -6.98588850242611e+01 
      590700    1.08432884252567e+02  -7.00328662838035e+01 
      590800    8.83407818236770e+01  -6.90030045960127e+01 
      590900    6.54710037852142e+01  -6.99758863511152e+01 
      591000    9.41951547040584e+01  -6.87595914013995e+01 
      591100    4.94182680073088e+01  -6.92490560853863e+01 
      591200    7.19862025839259e+01  -6.99071326745627e+01 
      591300    6.18004862705461e+01  -7.02745466504988e+01 
      591400    3.80720439083025e+01  -6.95642205419007e+01 
      591500    6.82667424240996e+01  -7.12005253580315e+01 
      591600    4.78694880932218e+01  -7.05251217196808e+01 
      591700    7.42486445926424e+01  -6.93648587210707e+01 
      591800    7.03413798323943e+01  -6.87653425006515e+01 
      591900    6.32279460627601e+01  -7.08241189037429e+01 
      592000    7.43822773966770e+01  -7.05685028686509e+01 
      592100    5.81430123553491e+01  -7.07486317657302e+01 
      592200    6.12049487909283e+01  -6.95966217724227e+01 
      592300    8.21142250575429e+01  -6.94575871266191e+01 
      592400    7.49915437315504e+01  -7.02386998145513e+01 
      592500    5.77923375203129e+01  -6.93376414010601e+01 
      592600    7.84082575798114e+01  -7.05633655528455e+01 
      592700    7.29499054798231e+01  -6.97877214627297e+01 
      592800    8.12934892718755e+01  -6.99165996365077e+01 
      592900    6.58982817457854e+01  -7.03541496033830e+01 
      593000    5.91939864040040e+01  -7.05924590888349e+01 
      593100    8.54089900794163e+01  -6.95979604938724e+01 
      593200    6.54332037426942e+01  -6.99628393192486e+01 
      593300    8.92254923917439e+01  -7.00113181948165e+01 
      593400    6.29598671228441e+01  -6.97174536687681e+01 
      593500    6.04455639459383e+01  -7.16477874363275e+01 
      593600    8.62229638336306e+01  -6.86070331135647e+01 
      593700    7.58453289652761e+01  -7.10093393241036e+01 
      593800    8.23338886088957e+01  -6.97325087046413e+01 
      593900    6.00071118124785e+01  -6.91895575461408e+01 
      594000    5.92089888961054e+01  -7.03416660594738e+01 
      594100    7.06258364296103e+01  -6.88889813417386e+01 
      594200    7.17673558393428e+01  -6.92126864707462e+01 
      594300    6.74896143149665e+01  -6.97822247125558e+01 
      594400    7.64319831303371e+01  -6.95798259870129e+01 
      594500    5.51590298141809e+01  -6.95948779470118e+01 
      594600    8.22112809978634e+01  -7.01634803996435e+01 
      594700    7.93302201615494e+01  -7.03763391225501e+01 
      594800    7.64918367204968e+01  -7.07177895178077e+01 
      594900    7.79572269772618e+01  -6.95155898697902e+01 
      595000    7.43999493846823e+01  -6.90121529197767e+01 
      595100    3.13001033170036e+01  -7.06361126018971e+01 
      595200    7.41777119103581e+01  -7.03041814185911e+01 
      595300    5.80451171278418e+01  -7.07583830087313e+01 
      595400    6.54455577596024e+01  -7.16013901497402e+01 
      595500    9.54795199885794e+01  -7.18928031759121e+01 
      595600    4.97804086043895e+01  -7.05426894812164e+01 
      595700    7.21939379339196e+01  -6.89478748046223e+01 
      595800    6.13242957550782e+01  -6.94564972463034e+01 
      595900    6.09299145218779e+01  -6.87275431053144e+01 
      596000    5.93815856305779e+01  -7.07844611237913e+01 
      596100    7.46551167758672e+01  -6.85871710429118e+01 
      596200    5.88480909442087e+01  -6.79955307576673e+01 
      596300    8.53997363666086e+01  -7.07618234599317e+01 
      596400    9.13054174952053e+01  -6.97934898211243e+01 
      596500    7.25565330278357e+01  -7.03522399986637e+01 
      596600    7.15001592995645e+01  -7.02314007599774e+01 
      596700    7.93719272058814e+01  -7.12093893723516e+01 
      596800    7.71528084385671e+01  -7.16198936041151e+01 
      596900    6.05048641570292e+01  -7.24366140321690e+01 
      597000    7.42361512096525e+01  -6.95867633340080e+01 
      597100    7.86720275017079e+01  -7.13725377102763e+01 
      597200    6.57030773795345e+01  -6.90678391988372e+01 
      597300    5.58050907961689e+01  -6.84915905385022e+01 
      597400    7.93763122835985e+01  -7.02311961337781e+01 
      597500    6.45166588670630e+01  -6.94151026900874e+01 
      597600    7.28092764754838e+01  -6.96270944932581e+01 
      597700    7.41359268200591e+01  -7.05845193774097e+01 
      597800    8.39409495240508e+01  -7.02988564039948e+01 
      597900    8.74468340853499e+01  -7.01170982412829e+01 
      598000    5.29399250565952e+01  -6.90489432592147e+01 
      598100    3.38755447510683e+01  -6.88684038000713e+01 
      598200    6.04256816724499e+01  -6.96210137688036e+01 
      598300    4.71459073061498e+01  -6.99919041355143e+01 
      598400    7.02246996713431e+01  -7.11376051809127e+01 
      598500    7.11092647834676e+01  -7.11586654368604e+01 
      598600    3.12743068050919e+01  -6.93032984176630e+01 
      598700    2.84373229634572e+01  -7.00318328806787e+01 
      598800    7.95712979691797e+01  -7.01887112753101e+01 
      598900    5.08277516397048e+01  -6.97847571996948e+01 
      599000    8.71928550284741e+01  -6.92401205372374e+01 
      599100    1.01397980026643e+02  -6.97226160416734e+01 
      599200    7.41083133723634e+01  -6.98008783259947e+01 
      599300    7.62629302579451e+01  -6.98557851679099e+01 
      599400    7.83759444142089e+01  -6.98661809381209e+01 
      599500    6.84237524192471e+01  -7.05045883592696e+01 
      599600    6.37287520325203e+01  -6.94787213444893e+01 
      599700    7.07371295250955e+01  -7.02674879829561e+01 
      599800    8.95247035997009e+01  -6.92927396644845e+01 
      599900    7.33661843541794e+01  -6.98756857933051e+01 
# step         phi                    psi                   
      600000    7.27483433362846e+01  -6.99006222355720e+01 
      600100    6.14848485890643e+01  -7.02903671509465e+01 
      600200    6.00937980060565e+01  -7.09636757461213e+01 
      600300    7.10231003245441e+01  -6.87701399743349e+01 
      600400    6.60277511517613e+01  -7.02700195530064e+01 
      600500    6.96056939064978e+01  -6.87880768609021e+01 
      600600    6.70823335868113e+01  -6.93964786868601e+01 
      600700    6.65331131944176e+01  -7.01319300524893e+01 
      600800    5.69214459159277e+01  -7.14215901780660e+01 
      600900    8.14580260568537e+01  -6.97180997372395e+01 
      601000    6.92038887005635e+01  -6.92906250109171e+01 
      601100    7.12427755971548e+01  -6.94466123249178e+01 
      601200    6.79970762572045e+01  -6.88070946978598e+01 
      601300    5.93671247494195e+01  -6.96473764146848e+01 
      601400    6.34168804411954e+01  -6.95372664037093e+01 
      601500    6.86599865331413e+01  -6.93950940835282e+01 
      601600    5.09298417696126e+01  -7.05486542166669e+01 
      601700    6.95570633923351e+01  -6.98060751208577e+01 
      601800    6.19286961260677e+01  -7.12487490154026e+01 
      601900    8.22254096837653e+01  -6.90143078948062e+01 
      602000    4.02367538379023e+01  -7.13123645561026e+01 
      602100    4.11048556228745e+01  -7.09166542085390e+01 
      602200    7.71870958931227e+01  -7.12958928936593e+01 
      602300    7.09544885719063e+01  -7.02913881426166e+01 
      602400    5.60945176424409e+01  -7.08257521734866e+01 
      602500    6.84624672537299e+01  -7.07582219737586e+01 
      602600    5.07495541551377e+01  -7.09287882916810e+01 
      602700    6.89748904369796e+01  -6.90655519035597e+01 
      602800    7.95926289875148e+01  -6.93197105883314e+01 
      602900    6.03640580465322e+01  -7.01300602058791e+01 
      603000    9.54302344476773e+01  -6.98050737281780e+01 
      603100    7.40688101262945e+01  -6.99144247626187e+01 
      603200    6.80174062558999e+01  -7.01670320244456e+01 
      603300    8.72152892829829e+01  -7.07313440144957e+01 
      603400    6.94972349696232e+01  -6.96042973817160e+01 
      603500    7.12916185397306e+01  -6.86837238862401e+01 
      603600    8.41792392122296e+01  -7.05689914695125e+01 
      603700    8.92832329827721e+01  -6.99675434536221e+01 
      603800    5.40995421302325e+01  -7.05468777967737e+01 
      603900    7.89117516843609e+01  -6.92912523920788e+01 
      604000    9.46476513631836e+01  -7.01050846352057e+01 
      604100    8.45510832214454e+01  -7.04958592814307e+01 
      604200    7.76321102506468e+01  -6.96500248609218e+01 
      604300    7.17570758894924e+01  -6.97329332067109e+01 
      604400    6.40273370973970e+01  -7.12229510534606e+01 
      604500    7.57702478134853e+01  -6.94610199730868e+01 
      604600    6.42941322231036e+01  -7.05740930860023e+01 
      604700    6.51058340218140e+01  -7.06139054314266e+01 
      604800    4.60060596202651e+01  -6.97557117054672e+01 
      604900    6.82012368286406e+01  -6.92491042171264e+01 
      605000    5.94683549718945e+01  -7.07898337624389e+01 
      605100    5.38628125062765e+01  -7.02009539364300e+01 
      605200    7.99666814009274e+01  -6.99332574317562e+01 
      605300    7.30071742224222e+01  -7.00626858664662e+01 
      605400    8.82683574373971e+01  -7.00320640443436e+01 
      605500    7.08372747497384e+01  -6.85869740837874e+01 
      605600    8.20470498908941e+01  -6.95736337054705e+01 
      605700    5.82522458441220e+01  -6.85044718351357e+01 
      605800    6.39912469797444e+01  -6.84799746060366e+01 
      605900    9.63866598861178e+01  -7.07282592130472e+01 
      606000    6.90248662327846e+01  -7.08691184280048e+01 
      606100    5.91316955710690e+01  -6.97859241196249e+01 
      606200    5.31613708626695e+01  -6.95286557635462e+01 
      606300    7.90776108704663e+01  -6.99542259136357e+01 
      606400    6.36319805616990e+01  -6.99053093322612e+01 
      606500    7.45832215769784e+01  -7.05458069767275e+01 
      606600    8.19453178363379e+01  -7.01548385033637e+01 
      606700    9.15435734855449e+01  -6.82515072508428e+01 
      606800    6.02982082061210e+01  -7.22131878935456e+01 
      606900    6.41140642135871e+01  -7.15238894100576e+01 
      607000    6.74208126224491e+01  -6.82783914709091e+01 
      607100    8.24792218037859e+01  -7.06266003923550e+01 
      607200    5.94593818145974e+01  -6.88028047671835e+01 
      607300    4.41588969188315e+01  -6.86612972784160e+01 
      607400    7.21805922034649e+01  -7.08959009904166e+01 
      607500    8.09853547478140e+01  -6.84503600383698e+01 
      607600    1.02787549912114e+02  -6.99586344989083e+01 
      607700    1.04477319877131e+02  -7.18839730676181e+01 
      607800    4.69254357667078e+01  -7.10342744978698e+01 
      607900    5.82206599744509e+01  -7.04245016031710e+01 
      608000    7.58577220175262e+01  -7.04819534229625e+01 
      608100    8.83715330233201e+01  -7.04851787088006e+01 
      608200    7.09968929345018e+01  -7.00108553020004e+01 
      608300    7.38339971069956e+01  -6.97598274450983e+01 
      608400    8.52625076358160e+01  -6.99658822473726e+01 
      608500    6.83123346283295e+01  -7.09302202888254e+01 
      608600    7.71130071327238e+01  -7.02227102620066e+01 
      608700    7.69722036269221e+01  -7.01146490659889e+01 
      608800    7.12532288171502e+01  -6.91500534964529e+01 
      608900    7.90057808401336e+01  -7.00116218864966e+01 
      609000    6.22842404119289e+01  -7.13979208378859e+01 
      609100    7.84754832524618e+01  -6.89745248925372e+01 
      609200    6.52064898686946e+01  -6.99160391376593e+01 
      609300    6.15339446087537e+01  -6.94446456969535e+01 
      609400    6.82432379941658e+01  -7.00741178082996e+01 
      609500    7.93403300440151e+01  -6.99813280293905e+01 
      609600    7.80929051712162e+01  -6.96935375600412e+01 
      609700    6.76402748913783e+01  -6.81990706009513e+01 
      609800    7.69426985578664e+01  -6.93566757486585e+01 
      609900    8.90706983484837e+01  -7.05695711827101e+01 
      610000    7.21437399380100e+01  -7.06689403059312e+01 
      610100    6.51227498634727e+01  -7.01389262373517e+01 
      610200    9.44573747061577e+01  -6.92987817784973e+01 
      610300    8.40298108418574e+01  -6.95384147884493e+01 
      610400    7.30891121082437e+01  -6.98029067190112e+01 
      610500    7.15433550779674e+01  -7.10270224627959e+01 
      610600    7.26047911225662e+01  -6.82881608084216e+01 
      610700    6.19510878419541e+01  -6.82808674091509e+01 
      610800    8.21354562258143e+01  -6.91784975622122e+01 
      610900    6.95343106162963e+01  -6.89486091795579e+01 
      611000    6.54255622479840e+01  -7.07741532382486e+01 
      611100    7.39256864368996e+01  -7.05065432472293e+01 
      611200    8.22229899498172e+01  -7.11584241978476e+01 
      611300    8.57331056755897e+01  -7.07147528627877e+01 
      611400    6.74225957852885e+01  -7.10329721941155e+01 
      611500    7.90504530093103e+01  -6.85060840778434e+01 
      611600    9.22583263781063e+01  -6.96583027024612e+01 
      611700    8.51171599196174e+01  -6.98033759399330e+01 
      611800    6.20145640921909e+01  -7.01093774015949e+01 
      611900    7.04187658005622e+01  -7.18872425815299e+01 
      612000    5.91370971425230e+01  -6.97595528196466e+01 
      612100    8.09687785243149e+01  -7.10742177857479e+01 
      612200    7.71136020735041e+01  -6.99089207174876e+01 
      612300    2.79762623229217e+01  -6.97104307821729e+01 
      612400    6.24098782938977e+01  -6.94632812985069e+01 
      612500    7.73992185769121e+01  -7.05942737008058e+01 
      612600    7.87919663147822e+01  -7.03324841368570e+01 
      612700    5.85297027054899e+01  -6.87824687334625e+01 
      612800    6.95084034245232e+01  -7.06963173916071e+01 
      612900    6.47736878529212e+01  -6.99884457551711e+01 
      613000    5.04404143549181e+01  -6.88921199903546e+01 
      613100    8.13101398868144e+01  -6.98833759967017e+01 
      613200    4.91208022973506e+01  -6.95568225976803e+01 
      613300    5.98738385215562e+01  -7.02032089116741e+01 
      613400    6.22691651278002e+01  -6.97589719810034e+01 
      613500    7.08685728997555e+01  -6.98210133324345e+01 
      613600    1.06487661246620e+02  -6.97225999327639e+01 
      613700    1.11051919427834e+02  -7.09547166311318e+01 
      613800    9.70806337790472e+01  -7.07467536353985e+01 
      613900    7.07433188931218e+01  -6.86256495049734e+01 
      614000    5.25496711585093e+01  -7.12275547619093e+01 
      614100    5.89077255866621e+01  -6.89196759379693e+01 
      614200    8.22441969863097e+01  -6.82042256105889e+01 
      614300    7.19236890469475e+01  -6.82473529447704e+01 
      614400    6.27455211949236e+01  -6.76579615850533e+01 
      614500    5.60769753237038e+01  -7.01231542249124e+01 
      614600    7.48683773709916e+01  -7.07974322536235e+01 
      614700    5.07327210444997e+01  -6.97760796089179e+01 
      614800    6.39831644328891e+01  -6.88687733199789e+01 
      614900    8.26849351026259e+01  -6.96006532048319e+01 
      615000    8.22407431141222e+01  -7.09679441936394e+01 
      615100    6.78807872402607e+01  -7.04417248366721e+01 
      615200    8.17697265141386e+01  -6.92204466516417e+01 
      615300    8.31303465319671e+01  -7.10694621066618e+01 
      615400    4.64221676209395e+01  -6.98413964025613e+01 
      615500    7.78243207336271e+01  -7.09654765282226e+01 
      615600    5.59945694733855e+01  -6.96530050471100e+01 
      615700    7.29364192766757e+01  -7.09206537426305e+01 
      615800    7.06279583675688e+01  -6.93561195114826e+01 
      615900    6.31682812273282e+01  -7.14767079850881e+01 
      616000    6.18495610786750e+01  -6.95279360729942e+01 
      616100    1.01929582272653e+02  -7.11147664570775e+01 
      616200    1.22917397491081e+02  -6.98578033282755e+01 
      616300    8.78317054959925e+01  -7.06651622391947e+01 
      616400    4.50325652594957e+01  -7.04773162914142e+01 
      616500    5.86184838071059e+01  -6.97163357004198e+01 
      616600    7.79355211455673e+01  -6.93525526485428e+01 
      616700    8.16677243794453e+01  -7.08275957900457e+01 
      616800    8.91132004219475e+01  -7.06219198645643e+01 
      616900    4.45273489818809e+01  -7.01797829941779e+01 
      617000    6.43739359024092e+01  -7.09643735986175e+01 
      617100    8.18577580552254e+01  -6.89350434357381e+01 
      617200    6.36383579421550e+01  -6.85317641045537e+01 
      617300    8.01038711518889e+01  -7.04047218699998e+01 
      617400    7.67564934472758e+01  -6.97086971660449e+01 
      617500    6.56455212433933e+01  -6.98872389581751e+01 
      617600    7.26301396530314e+01  -7.01140112818003e+01 
      617700    5.37796152686850e+01  -6.85785381939391e+01 
      617800    7.25358827016262e+01  -7.05671246512214e+01 
      617900    6.98812087705425e+01  -6.99159200002222e+01 
      618000    6.91752901342950e+01  -7.05604324169457e+01 
      618100    6.69230844458559e+01  -7.16780886940320e+01 
      618200    7.11289829784932e+01  -7.05557886819888e+01 
      618300    7.61563570110077e+01  -6.95252567439101e+01 
      618400    8.74270479973645e+01  -7.03917514890143e+01 
      618500    8.13674068350139e+01  -7.24375336151950e+01 
      618600    7.86688658462677e+01  -7.19552795597935e+01 
      618700    6.52544670380013e+01  -7.04728623816095e+01 
      618800    6.71080017902843e+01  -6.84952257777199e+01 
      618900    8.02653199052274e+01  -6.93276771175631e+01 
      619000    7.59448699899633e+01  -6.87240890330270e+01 
      619100    6.63808998691068e+01  -7.00203370396148e+01 
      619200    7.35778725577159e+01  -6.84319190105496e+01 
      619300    4.67299179004302e+01  -6.74823747821177e+01 
      619400    7.55365846993977e+01  -7.29600379797709e+01 
      619500    6.71282014229993e+01  -6.99409929676327e+01 
      619600    6.17114760570726e+01  -6.82269287764538e+01 
      619700    7.24501468853968e+01  -6.94367375430147e+01 
      619800    8.48834541760663e+01  -6.85230690834259e+01 
      619900    7.22744094342496e+01  -7.22715170354942e+01 
      620000    5.17713932766564e+01  -7.15127223192684e+01 
      620100    8.96480958817632e+01  -7.15503137375127e+01 
      620200    6.18156535547635e+01  -7.05799561885912e+01 
      620300    5.07890229603885e+01  -7.06370926968660e+01 
      620400    7.93703844033443e+01  -7.00983271883807e+01 
      620500    6.48989407568544e+01  -7.00119631652461e+01 
      620600    4.64326422178930e+01  -6.98090949332057e+01 
      620700    1.00959886001261e+02  -7.03030761064931e+01 
      620800    8.52687986597078e+01  -6.95079028101329e+01 
      620900    7.27017707931557e+01  -7.08659838085554e+01 
      621000    7.10021967284685e+01  -6.98420346126271e+01 
      621100    8.45686608041335e+01  -7.01801160490373e+01 
      621200    7.45175013754384e+01  -7.03481761529349e+01 
      621300    5.47996569863798e+01  -7.08100760183295e+01 
      621400    8.82182533035157e+01  -7.09654979577232e+01 
      621500    5.71049807551420e+01  -7.16568717940364e+01 
      621600    8.87003792543955e+01  -6.99073095844972e+01 
      621700    6.07380765530772e+01  -6.79842104376641e+01 
      621800    7.95916629880920e+01  -6.90592080212636e+01 
      621900    8.05932658037320e+01  -7.03419617252009e+01 
      622000    5.46214102422991e+01  -7.06851250692038e+01 
      622100    8.35952810919519e+01  -6.92157173418471e+01 
      622200    4.32201011460707e+01  -7.03742971001822e+01 
      622300    8.34039545517676e+01  -7.04452436091885e+01 
      622400    8.85302422569148e+01  -6.98806657460519e+01 
      622500    6.70011543034435e+01  -6.96758682805588e+01 
      622600    5.82993710607028e+01  -7.00302266032018e+01 
      622700    5.68104110033952e+01  -6.95964389445269e+01 
      622800    6.51375592581136e+01  -6.90155777047751e+01 
      622900    6.44137509388723e+01  -7.00634111582478e+01 
      623000    5.25521453739863e+01  -6.95968375418825e+01 
      623100    6.83053837168687e+01  -6.88881600230335e+01 
      623200    7.84738121726578e+01  -7.03944704034904e+01 
      623300    6.39142830374408e+01  -6.86137567157338e+01 
      623400    4.70600352328723e+01  -7.10739304783626e+01 
      623500    6.93049890526401e+00  -6.96765149085808e+01 
      623600   -2.32564143021567e+00  -6.98539051326265e+01 
      623700   -2.40390501282786e+01  -7.00094661923853e+01 
      623800   -3.16156619160114e+01  -7.08919835434483e+01 
      623900   -6.04674963727574e+01  -7.03614183827877e+01 
      624000   -9.13179187094545e+01  -6.84686222763508e+01 
      624100   -9.35597256483570e+01  -6.98393088354533e+01 
      624200   -8.45527929566878e+01  -6.90625002147708e+01 
      624300   -6.39658157025668e+01  -6.90458941933030e+01 
      624400   -6.60880339318968e+01  -6.96865936268902e+01 
      624500   -8.09604168604802e+01  -7.02843990778670e+01 
      624600   -1.20588756344649e+02  -6.90992165834602e+01 
      624700   -1.42924307754351e+02  -6.97712139280278e+01 
      624800   -1.70912107267647e+02  -6.98039142346500e+01 
      624900    1.75495934733573e+02  -7.02070636563710e+01 
      625000    1.72632614120388e+02  -7.00367830873777e+01 
      625100   -1.69806488269798e+02  -7.00623607625530e+01 
      625200   -1.08087211972573e+02  -7.11221185634185e+01 
      625300   -7.82181043659274e+01  -7.06707642915486e+01 
      625400   -8.25121492344554e+01  -7.01999558211991e+01 
      625500   -9.03131199788399e+01  -7.06227255605616e+01 
      625600   -7.29762336820997e+01  -6.86321564367109e+01 
      625700   -7.42187515936979e+01  -6.96889717390598e+01 
      625800   -7.35053994475568e+01  -7.04538425212398e+01 
      625900   -8.57404351769945e+01  -7.08613059229364e+01 
      626000   -8.97135328315138e+01  -7.03077541924559e+01 
      626100   -9.85446356951793e+01  -6.98993257278633e+01 
      626200   -1.36661398139149e+02  -6.97108473878685e+01 
      626300   -1.51406195631282e+02  -6.99007042195149e+01 
      626400   -1.57704356188722e+02  -7.01530360859344e+01 
      626500    1.71681489582003e+02  -7.05621651648825e+01 
      626600    1.78709490075179e+02  -7.08950826974657e+01 
      626700   -1.56303269115338e+02  -7.00744539807221e+01 
      626800   -1.46425583073918e+02  -7.04426738405716e+01 
      626900   -1.31300951739003e+02  -6.86334190929210e+01 
      627000   -1.47515368334599e+02  -7.00950786762000e+01 
      627100   -1.62879186377275e+02  -7.13219828366106e+01 
      627200   -1.14452118686713e+02  -6.93545819204177e+01 
      627300   -1.14616570752432e+02  -7.00161616325857e+01 
      627400   -1.13784643989551e+02  -6.96459200882745e+01 
      627500   -1.01278785937250e+02  -6.98012827815800e+01 
      627600   -1.10132347658315e+02  -7.04655063995312e+01 
      627700   -1.12550091018853e+02  -7.04970926817542e+01 
      627800   -8.75229057501934e+01  -7.08765478955542e+01 
      627900   -8.56846790835124e+01  -6.88865078592596e+01 
      628000   -7.37260838554887e+01  -7.10741137599149e+01 
      628100   -7.64409958402867e+01  -7.20191778316032e+01 
      628200   -9.39566741254518e+01  -6.98939910542727e+01 
      628300   -1.10760875131984e+02  -6.99391082736551e+01 
      628400   -1.20761871549317e+02  -6.90929257547042e+01 
      628500   -1.05060979599331e+02  -6.95650905825913e+01 
      628600   -1.44923437663144e+02  -6.94650794753256e+01 
      628700   -1.51968421506358e+02  -7.01391000994853e+01 
      628800   -1.68519553169566e+02  -7.05877338995338e+01 
      628900   -1.64533533936368e+02  -6.99527170656584e+01 
      629000   -1.56757224890875e+02  -6.99323880172990e+01 
      629100   -1.62588292917062e+02  -6.97360920868081e+01 
      629200   -1.25954681327737e+02  -7.08758345924986e+01 
      629300   -9.81872726106140e+01  -7.17967337086573e+01 
      629400   -9.69743964974563e+01  -6.95410402899632e+01 
      629500   -1.07006711707644e+02  -7.07028791275909e+01 
      629600   -1.03635564633857e+02  -7.00811117742775e+01 
      629700   -1.05831718946893e+02  -6.90899572544195e+01 
      629800   -8.10925991635100e+01  -6.84676411434354e+01 
      629900   -7.86978671893946e+01  -7.03906096055098e+01 
      630000   -7.07554479580609e+01  -7.03662392022552e+01 
      630100   -6.75434279050027e+01  -6.99206618653102e+01 
      630200   -9.76171018715780e+01  -7.03296934702874e+01 
      630300   -9.18009781760321e+01  -7.09356961848238e+01 
      630400   -7.25945799976086e+01  -6.96490132408977e+01 
      630500   -5.93968765460437e+01  -6.95699911803728e+01 
      630600   -9.67395918767217e+01  -6.94568880464639e+01 
      630700   -1.04286020322786e+02  -7.09844642889739e+01 
      630800   -1.14849828375402e+02  -6.95740311909943e+01 
      630900   -1.31132253050321e+02  -6.85075400355578e+01 
      631000   -1.08723962114900e+02  -7.08592084129305e+01 
      631100   -1.05344887285958e+02  -6.96891063360304e+01 
      631200   -8.67193324551590e+01  -6.88674384774150e+01 
      631300   -6.79883509171312e+01  -7.06735170982259e+01 
      631400   -8.62359536051280e+01  -7.11775727578499e+01 
      631500   -1.24007864151025e+02  -7.05576164913272e+01 
      631600   -1.57761930128872e+02  -6.98430363515502e+01 
      631700   -1.68060977414728e+02  -6.96052077212603e+01 
      631800   -1.66610292738395e+02  -6.95307945062804e+01 
      631900   -1.72983464409828e+02  -7.11698434482551e+01 
      632000   -1.67241083577303e+02  -6.85987909420752e+01 
      632100   -1.70362675665761e+02  -7.15622578576875e+01 
      632200   -1.54015118137736e+02  -7.17458665373872e+01 
      632300   -1.07042938276432e+02  -7.21852574489857e+01 
      632400   -1.00943635804499e+02  -6.99356673291411e+01 
      632500   -7.32215420391140e+01  -6.95763242809638e+01 
      632600   -5.37411704178958e+01  -7.00144104214030e+01 
      632700   -3.18052522798444e+01  -6.97918376858734e+01 
      632800   -2.66300333775496e+01  -6.99552860804002e+01 
      632900   -2.56548431249956e+01  -6.93567964788484e+01 
      633000   -7.49148326278673e+01  -6.97840707193390e+01 
      633100   -9.35268318461654e+01  -6.96581087988372e+01 
      633200   -1.11067609049884e+02  -7.00091300755868e+01 
      633300   -1.29770445007348e+02  -6.93035049430541e+01 
      633400   -1.07632754519062e+02  -7.10786275395998e+01 
      633500   -9.51705528238528e+01  -6.99669534335162e+01 
      633600   -9.51171459752317e+01  -6.86908445831157e+01 
      633700   -8.99609040436564e+01  -7.17851720795763e+01 
      633800   -7.99609885979955e+01  -7.03588358772596e+01 
      633900   -8.66316773858652e+01  -6.94077114249320e+01 
      634000   -7.28143744038454e+01  -6.97461111356167e+01 
      634100   -7.77077236163039e+01  -7.00947725557234e+01 
      634200   -7.17761899266046e+01  -7.04219839953704e+01 
      634300   -7.52894600154673e+01  -7.05452083588582e+01 
      634400   -7.33796837781711e+01  -7.10407837295215e+01 
      634500   -7.34175317222422e+01  -6.93206317806176e+01 
      634600   -1.11642528628544e+02  -7.00322802314775e+01 
      634700   -1.53276319147059e+02  -7.04969340973406e+01 
      634800   -1.62154308615593e+02  -7.03273898262807e+01 
      634900   -1.33119711990699e+02  -7.04497176505841e+01 
      635000   -1.22673199014107e+02  -6.98975423903667e+01 
      635100   -1.03018293455541e+02  -6.87963332966181e+01 
      635200   -8.56590808165804e+01  -6.94999307245324e+01 
      635300   -5.52823374909624e+01  -7.02261743379625e+01 
      635400   -6.89925238569897e+01  -6.91160936009357e+01 
      635500   -4.34161527727164e+01  -6.95062683195166e+01 
      635600   -4.50334686642684e+01  -6.91473695157430e+01 
      635700   -6.72522090334026e+01  -7.11507069756057e+01 
      635800   -4.56164455160825e+01  -7.01974653317875e+01 
      635900   -3.69667951600207e+01  -6.95568837610567e+01 
      636000   -5.98293627762844e+01  -7.08704558193346e+01 
      636100   -1.15213831299563e+02  -7.00516142928199e+01 
      636200   -1.56175550542672e+02  -7.10203766806035e+01 
      636300   -1.57060019964607e+02  -7.06642065128750e+01 
      636400   -1.48743288421045e+02  -7.06128625804644e+01 
      636500   -1.61655915990061e+02  -6.90291564954172e+01 
      636600   -1.18031769184116e+02  -6.95607730648357e+01 
      636700   -9.14733695937286e+01  -7.00375366677117e+01 
      636800   -1.08380512361013e+02  -7.04924034839297e+01 
      636900   -9.70879351513326e+01  -7.05086942939552e+01 
      637000   -8.11446181778242e+01  -6.85499158501186e+01 
      637100   -7.76817158673991e+01  -7.07565031893639e+01 
      637200   -1.02153333226108e+02  -6.92576813315088e+01 
      637300   -1.15211144892166e+02  -7.06106223145999e+01 
      637400   -8.95185688788248e+01  -7.09300114851389e+01 
      637500   -6.69421321952258e+01  -6.80918384255826e+01 
      637600   -7.91201892710480e+01  -6.90926869161706e+01 
      637700   -8.51228726066505e+01  -6.72221074180123e+01 
      637800   -8.09736147421555e+01  -6.91065896021006e+01 
      637900   -9.49672378749370e+01  -7.00132197639461e+01 
      638000   -1.03499224895168e+02  -7.05749809500310e+01 
      638100   -5.80432376144935e+01  -7.03085275878943e+01 
      638200   -8.64721458903912e+01  -7.02264998901717e+01 
      638300   -1.03927445730702e+02  -7.12408382619261e+01 
      638400   -1.30224601343524e+02  -7.04917077059123e+01 
      638500   -1.63584190887859e+02  -7.15813171955080e+01 
      638600   -1.56302416983404e+02  -6.96804400677645e+01 
      638700   -1.38200435282896e+02  -7.11228380065425e+01 
      638800   -1.48125683740146e+02  -7.05059787439718e+01 
      638900   -1.23752267778497e+02  -6.98034735630040e+01 
      639000   -1.23656732809388e+02  -6.98020986533271e+01 
      639100   -1.15819225516049e+02  -7.01696132944613e+01 
      639200   -1.16335193948618e+02  -6.95088399834285e+01 
      639300   -9.91192284852144e+01  -7.04064751375387e+01 
      639400   -7.62201843055007e+01  -6.98577108563722e+01 
      639500   -5.63065791362990e+01  -7.01339717705040e+01 
      639600   -2.92196767566358e+01  -7.00639886608664e+01 
      639700   -5.17027373864552e+01  -6.91922891488158e+01 
      639800   -6.41979692550246e+01  -6.94720005820187e+01 
      639900   -1.11529735748668e+02  -6.98460651398573e+01 
      640000   -1.37994214568275e+02  -6.93763226742656e+01 
      640100   -1.55449681178703e+02  -6.98847422240853e+01 
      640200   -1.69700972039714e+02  -7.07788583166210e+01 
      640300   -1.34750884595454e+02  -7.01341783523434e+01 
      640400   -1.56189662588589e+02  -6.95899988753539e+01 
      640500   -1.39200108076116e+02  -7.07696052329279e+01 
      640600   -1.60105214996261e+02  -7.06184461421004e+01 
      640700   -1.63678014539626e+02  -6.94483855633377e+01 
      640800   -1.25094033564475e+02  -6.89384670678708e+01 
      640900   -1.15966553243490e+02  -6.88579964271451e+01 
      641000   -1.03222289254948e+02  -6.99142212979320e+01 
      641100   -9.50090724249746e+01  -6.95493897720164e+01 
      641200   -8.70480787445353e+01  -6.88838337055659e+01 
      641300   -8.33372170116702e+01  -7.21362653342903e+01 
      641400   -1.02072080906744e+02  -7.21488489937222e+01 
      641500   -9.41510183462663e+01  -7.08160934073315e+01 
      641600   -9.16910094850531e+01  -7.01528108923231e+01 
      641700   -1.04499233969768e+02  -6.80079896748006e+01 
      641800   -1.07723464489979e+02  -6.93312308112668e+01 
      641900   -1.27696909689077e+02  -7.11140263873294e+01 
      642000   -1.66983117784904e+02  -6.97635839639804e+01 
      642100   -1.62946752871443e+02  -7.05615111454326e+01 
      642200   -1.48844260212952e+02  -7.05800775511005e+01 
      642300   -1.24154627791015e+02  -7.04680739379265e+01 
      642400   -9.65689981010083e+01  -6.89660838869509e+01 
      642500   -7.03593848603783e+01  -7.08925505982452e+01 
      642600   -6.31487770289686e+01  -6.94570369523069e+01 
      642700   -5.28798935360090e+01  -6.96222436529710e+01 
      642800   -7.83028538745713e+01  -6.94775445501305e+01 
      642900   -7.77334439941886e+01  -7.02085620897229e+01 
      643000   -9.56241941662294e+01  -6.93758614996996e+01 
      643100   -7.37019718145570e+01  -7.00755342337596e+01 
      643200   -7.97078780689580e+01  -7.00320040139545e+01 
      643300   -1.12785917981990e+02  -7.01150857077485e+01 
      643400   -9.84667189005692e+01  -7.01227111322420e+01 
      643500   -9.49264059389052e+01  -6.89366663269322e+01 
      643600   -1.10948181072923e+02  -7.11575728795279e+01 
      643700   -1.04603223283074e+02  -7.14341599046208e+01 
      643800   -9.07483291402515e+01  -6.82034749303498e+01 
      643900   -8.40851607074890e+01  -7.07096126540329e+01 
      644000   -9.33102554249686e+01  -6.83172762754742e+01 
      644100   -9.43112518800730e+01  -7.16418874112925e+01 
      644200   -8.05212630032636e+01  -6.90243685330911e+01 
      644300   -7.07141158437068e+01  -6.92184584223475e+01 
      644400   -6.87573504732735e+01  -7.06120245119637e+01 
      644500   -7.16544109896867e+01  -7.00071244719433e+01 
      644600   -7.04004972836405e+01  -7.03872466708584e+01 
      644700   -5.73481866598122e+01  -6.94627197728876e+01 
      644800   -5.95712932689683e+01  -6.95161349027942e+01 
      644900   -7.27091384084095e+01  -6.79815583818563e+01 
      645000   -9.42243790397743e+01  -7.14957690724683e+01 
      645100   -8.86497081131195e+01  -6.93144584796852e+01 
      645200   -1.12712687476185e+02  -7.01247784990850e+01 
      645300   -1.02686590173651e+02  -7.09241845264711e+01 
      645400   -1.11848101010321e+02  -6.93884330845799e+01 
      645500   -1.15790689502881e+02  -6.96341944970129e+01 
      645600   -1.27931857883924e+02  -7.05839273432596e+01 
      645700   -1.41108576702603e+02  -7.07635408245542e+01 
      645800   -1.47053971277789e+02  -6.90863746338087e+01 
      645900    1.74189135518743e+02  -7.04715808763550e+01 
      646000   -1.61194123337659e+02  -7.07435433543199e+01 
      646100   -1.34166559382222e+02  -6.96010924108430e+01 
      646200   -1.37447214666044e+02  -7.04804841010330e+01 
      646300   -1.33814437347871e+02  -7.02951184511919e+01 
      646400   -1.39290845345812e+02  -6.94519544154388e+01 
      646500   -1.26471488082738e+02  -6.94895418825569e+01 
      646600   -1.17155657904648e+02  -6.93155849934523e+01 
      646700   -1.18275629475203e+02  -7.12714939774186e+01 
      646800   -9.55329133607091e+01  -7.11623484858640e+01 
      646900   -7.50958314637895e+01  -6.82330663261672e+01 
      647000   -7.64711833207067e+01  -7.01456812972951e+01 
      647100   -3.41421837825296e+01  -6.91657875304553e+01 
      647200   -7.70423986042488e+01  -7.02629192285665e+01 
      647300   -8.94587004390821e+01  -7.02719196720925e+01 
      647400   -1.19870878141623e+02  -7.11456536028146e+01 
      647500   -1.27605769217422e+02  -6.96269358359367e+01 
      647600   -1.12584217586561e+02  -7.01969590383704e+01 
      647700   -1.43879025562348e+02  -6.90992903529621e+01 
      647800   -1.37525074990901e+02  -6.93284756751712e+01 
      647900   -1.58264859622099e+02  -7.03362498570772e+01 
      648000   -1.60885956566660e+02  -7.14697581456197e+01 
      648100   -1.47179582948306e+02  -7.09256562673102e+01 
      648200   -1.74365217356029e+02  -6.94571111913111e+01 
      648300   -1.40381024414282e+02  -7.02244113065722e+01 
      648400   -1.39840327519029e+02  -6.89066915970247e+01 
      648500    1.66263856203843e+02  -6.88111117865140e+01 
      648600   -1.48111158518863e+02  -7.03228290161179e+01 
      648700   -1.30629484755478e+02  -6.93769656339235e+01 
      648800   -1.18025484912115e+02  -6.97383072731192e+01 
      648900   -7.56063308665408e+01  -7.01600414648191e+01 
      649000   -7.30199569430713e+01  -7.05406391689416e+01 
      649100   -6.77050464233334e+01  -6.96890464398792e+01 
      649200   -1.13968822346029e+02  -7.04956639287614e+01 
      649300   -1.37314982849878e+02  -7.03161458357483e+01 
      649400   -1.27403755078845e+02  -6.94816668163061e+01 
      649500   -1.47898688958801e+02  -6.91207234641207e+01 
      649600   -1.50562247063035e+02  -6.96152353734805e+01 
      649700   -1.74428287468784e+02  -6.91560131437804e+01 
      649800   -1.67695655344403e+02  -6.99904775581131e+01 
      649900   -1.77156839014695e+02  -7.04480475438188e+01 
      650000   -1.63466212262755e+02  -6.90784459307836e+01 
      650100   -1.18443226917322e+02  -7.06677066275451e+01 
      650200   -1.16191855476608e+02  -7.04479438798960e+01 
      650300   -9.15707850905091e+01  -6.99695675029596e+01 
      650400   -9.57199231279869e+01  -6.98256200731226e+01 
      650500   -1.02355761125843e+02  -6.98723833747225e+01 
      650600   -1.19532894546748e+02  -7.02515204735780e+01 
      650700   -1.28563742907719e+02  -7.14385113985183e+01 
      650800   -1.35877403270057e+02  -6.91247363181164e+01 
      650900   -1.15915131290206e+02  -6.92082342077385e+01 
      651000   -1.09221769787445e+02  -6.88655840963642e+01 
      651100   -1.09671084681124e+02  -7.07349710236541e+01 
      651200   -9.80775012383991e+01  -7.04458320774282e+01 
      651300   -8.53091274064739e+01  -6.93220805166118e+01 
      651400   -1.32192108665348e+02  -6.96211117463704e+01 
      651500   -1.46873562544168e+02  -7.01787119142578e+01 
      651600   -1.56322281409196e+02  -7.03100771181325e+01 
      651700   -1.51804601862765e+02  -6.87766114530777e+01 
      651800   -1.50880799640508e+02  -7.19385635896051e+01 
      651900   -1.37983584690724e+02  -6.87006681121846e+01 
      652000   -1.54003188000594e+02  -7.17478317208350e+01 
      652100   -1.57329606515271e+02  -7.12174959112118e+01 
      652200   -1.67448243854889e+02  -6.90382004298069e+01 
      652300   -1.49646442523544e+02  -7.07665557724300e+01 
      652400   -1.26574147895951e+02  -7.00282056920662e+01 
      652500   -1.28042063869362e+02  -6.96594764740203e+01 
      652600   -1.27822720447315e+02  -7.07498630582980e+01 
      652700   -1.38224087774406e+02  -6.95583987947125e+01 
      652800   -1.43410207849323e+02  -7.02162042761951e+01 
      652900   -1.62227775144512e+02  -7.08562971167015e+01 
      653000   -1.38254839835677e+02  -6.98919846631902e+01 
      653100   -1.33421072345385e+02  -7.08497133145818e+01 
      653200   -1.28437527677655e+02  -6.98940371791166e+01 
      653300   -1.31525510343228e+02  -6.98822684423587e+01 
      653400   -1.11966145430344e+02  -6.94870402551821e+01 
      653500   -1.14630800168266e+02  -7.07023942646529e+01 
      653600   -8.80445106990412e+01  -7.04432158067600e+01 
      653700   -7.05446322260593e+01  -7.15015058200233e+01 
      653800   -9.99424001897204e+01  -6.86995173442594e+01 
      653900   -9.33632074161178e+01  -7.00871284959436e+01 
      654000   -9.76507936745332e+01  -6.80899564499824e+01 
      654100   -9.56990448014211e+01  -6.95388084492846e+01 
      654200   -9.12026154389225e+01  -6.98137896775440e+01 
      654300   -1.01079574494211e+02  -6.99708591321374e+01 
      654400   -1.10828448599516e+02  -6.90111314976458e+01 
      654500   -1.23195197961131e+02  -7.15791863406892e+01 
      654600   -1.18750432162254e+02  -7.01493267843603e+01 
      654700   -1.06555216201875e+02  -7.10512118317900e+01 
      654800   -6.41339521426401e+01  -7.08813559149393e+01 
      654900   -6.92228564101314e+01  -6.95112842273792e+01 
      655000   -4.25531892040472e+01  -7.02350046410481e+01 
      655100   -4.75803797087502e+01  -6.98641861082118e+01 
      655200   -8.64296171130590e+01  -7.04341832891462e+01 
      655300   -8.44527168072253e+01  -7.00523063345049e+01 
      655400   -9.69339265879791e+01  -7.09776732211867e+01 
      655500   -1.09132568813807e+02  -6.99220735519690e+01 
      655600   -1.50414481959149e+02  -7.09019571756493e+01 
      655700    1.74227276886308e+02  -7.05923993860945e+01 
      655800   -1.70777123556715e+02  -7.03142419641899e+01 
      655900   -1.35152221935853e+02  -7.18816715691767e+01 
      656000   -1.59882765341401e+02  -7.15542060999156e+01 
      656100   -1.54867661323745e+02  -6.90842445746444e+01 
      656200   -1.47013810590993e+02  -6.94092941684585e+01 
      656300   -1.46429165665955e+02  -6.99675751909693e+01 
      656400   -1.47886736822836e+02  -6.97862518337626e+01 
      656500   -1.40759941901181e+02  -6.98640585526520e+01 
      656600   -1.51850768936636e+02  -7.04033975547622e+01 
      656700   -1.13210739941571e+02  -6.93389262365331e+01 
      656800   -1.16284477688648e+02  -6.96111345591669e+01 
      656900   -1.22105407253908e+02  -6.94531081688653e+01 
      657000   -1.32016311329808e+02  -6.91359621401715e+01 
      657100   -1.49056892600059e+02  -6.99698059298833e+01 
      657200   -1.45057545838881e+02  -6.96414705231322e+01 
      657300   -1.34990408793847e+02  -7.01026130377418e+01 
      657400   -1.58666254757025e+02  -6.87249229182155e+01 
      657500   -1.62363698295562e+02  -6.92721385951180e+01 
      657600   -1.63809956897736e+02  -7.10055159805749e+01 
      657700   -1.39645305319101e+02  -6.97806519242292e+01 
      657800   -9.36528800647376e+01  -7.12474664130755e+01 
      657900   -1.02959297987634e+02  -6.96871621250813e+01 
      658000   -1.03259786805828e+02  -7.02941501516617e+01 
      658100   -9.21423167914785e+01  -7.00032649365356e+01 
      658200   -9.23991354641913e+01  -6.95746049493886e+01 
      658300   -8.70657639493233e+01  -7.03277702596073e+01 
      658400   -1.14118173574659e+02  -6.95602204738977e+01 
      658500   -1.44520084914652e+02  -7.09308862111292e+01 
      658600   -1.23011073395725e+02  -7.03127492460495e+01 
      658700   -1.29148016950357e+02  -7.03102330788364e+01 
      658800   -1.11649060865309e+02  -7.07534452133018e+01 
      658900   -9.97171968059605e+01  -6.88352723584232e+01 
      659000   -1.28216785303969e+02  -7.01990719890001e+01 
      659100   -1.24407140832585e+02  -7.00641179164588e+01 
      659200   -1.58885758805497e+02  -7.03517757906866e+01 
      659300   -1.77112475585715e+02  -6.77676570731438e+01 
      659400   -1.33141902453293e+02  -7.07134725897114e+01 
      659500   -1.44514071213342e+02  -7.03421598181200e+01 
      659600   -1.62803392221845e+02  -6.89916753568986e+01 
      659700   -1.62101139806978e+02  -6.86660662472345e+01 
      659800   -1.70041895109440e+02  -6.94903925982174e+01 
      659900   -1.45594790899743e+02  -6.99936557260343e+01 
      660000   -1.50591399412671e+02  -6.95817068637608e+01 
      660100   -1.42100362202116e+02  -7.07706483365203e+01 
      660200   -1.47668478502884e+02  -6.97174880888789e+01 
      660300   -1.41112019383874e+02  -7.09996668885522e+01 
      660400   -1.09622554681711e+02  -6.86089392764389e+01 
      660500   -7.45327250073574e+01  -7.04020297912379e+01 
      660600   -5.18347008272315e+01  -6.93052876454563e+01 
      660700   -8.47243366103173e+01  -6.94366132918388e+01 
      660800   -8.50079113930821e+01  -6.99754392140596e+01 
      660900   -9.19456815039317e+01  -7.04393629183681e+01 
      661000   -7.85115742512689e+01  -7.07483152848438e+01 
      661100   -7.26365110517411e+01  -7.00067545534171e+01 
      661200   -6.09814492785499e+01  -7.08715435908671e+01 
      661300   -8.18316309821107e+01  -7.04258331895224e+01 
      661400   -7.00078675697651e+01  -6.89026476603967e+01 
      661500   -5.21361575135211e+01  -7.03375552414905e+01 
      661600   -4.19730437165477e+01  -6.94363762485093e+01 
      661700   -6.58286797890214e+01  -6.82013306032908e+01 
      661800   -9.53744250565125e+01  -6.91646590531015e+01 
      661900   -8.72951578958218e+01  -6.97892911393004e+01 
      662000   -1.14880285150987e+02  -6.91960984849812e+01 
      662100   -1.30137509942282e+02  -7.05039751616189e+01 
      662200   -1.25958100955489e+02  -7.14295251219092e+01 
      662300   -1.29332393952094e+02  -6.98419246663771e+01 
      662400   -1.33315259482541e+02  -7.03960056301627e+01 
      662500   -1.52003854844977e+02  -7.07267034523922e+01 
      662600   -1.38479797982626e+02  -7.08700543900398e+01 
      662700   -1.71380331225600e+02  -7.06087911848915e+01 
      662800   -1.77499681955245e+02  -6.94782180741995e+01 
      662900   -1.67666107862730e+02  -6.94676541810983e+01 
      663000    1.73443285309174e+02  -7.04900965853681e+01 
      663100   -1.47174648314177e+02  -7.04262003002514e+01 
      663200   -1.30633769833570e+02  -7.15375826789559e+01 
      663300   -1.24152372792929e+02  -7.07816718589166e+01 
      663400   -1.22247717522957e+02  -6.91344964924189e+01 
      663500   -1.50290507742133e+02  -7.05878543117332e+01 
      663600   -1.49031755993967e+02  -6.85838661671601e+01 
      663700   -1.40867666111616e+02  -7.14112600860624e+01 
      663800   -1.55181025200343e+02  -7.10373276090060e+01 
      663900   -1.41270694978742e+02  -6.92044065439103e+01 
      664000   -1.72796459286898e+02  -6.81596089695224e+01 
      664100   -1.70192003100205e+02  -6.85693484172740e+01 
      664200   -1.66673091234864e+02  -7.14140841217457e+01 
      664300   -1.19494313595421e+02  -6.86887709447031e+01 
      664400   -7.12445157209016e+01  -7.00889698812244e+01 
      664500   -8.03237042622261e+01  -6.93956088784444e+01 
      664600   -8.81048931222209e+01  -6.98599264030414e+01 
      664700   -9.06646531316665e+01  -6.90362371245417e+01 
      664800   -8.55993349036888e+01  -7.03807555926039e+01 
      664900   -5.99512470987538e+01  -6.99310841536019e+01 
      665000   -6.31832621088185e+01  -7.06047303382171e+01 
      665100   -6.68789939288008e+01  -6.79989852525754e+01 
      665200   -7.18198345668321e+01  -7.17655485279659e+01 
      665300   -7.98891119613707e+01  -7.09408421407087e+01 
      665400   -9.28922010890607e+01  -7.02538232690592e+01 
      665500   -1.11189004599457e+02  -6.97799028167833e+01 
      665600   -9.49461223314061e+01  -6.97909261726209e+01 
      665700   -8.17208867079664e+01  -6.89815328549764e+01 
      665800   -8.88150258321459e+01  -6.90719520453299e+01 
      665900   -1.18313703736598e+02  -7.02298511807898e+01 
      666000   -1.25155420041818e+02  -7.04802112616099e+01 
      666100   -1.49353662264197e+02  -6.88296370972726e+01 
      666200   -1.60550127834787e+02  -6.88702332467647e+01 
      666300   -1.40513442380226e+02  -7.04295659346833e+01 
      666400   -1.17434007850295e+02  -6.98991852173189e+01 
      666500   -9.22084712884047e+01  -7.04519488538713e+01 
      666600   -8.86937267322896e+01  -6.93347483319973e+01 
      666700   -1.16201627440073e+02  -6.96085113886776e+01 
      666800   -1.30657950175487e+02  -7.12314114209848e+01 
      666900   -1.67675695390847e+02  -6.89411494168458e+01 
      667000    1.70145099213131e+02  -7.20552282247042e+01 
      667100    1.66277169754257e+02  -7.00036746353487e+01 
      667200   -1.57127357778033e+02  -7.08185466157425e+01 
      667300   -1.51704773759706e+02  -7.17257808302185e+01 
      667400   -1.29874688821721e+02  -7.22433142054008e+01 
      667500   -8.84629735159116e+01  -7.02122682758199e+01 
      667600   -7.02776009896283e+01  -6.97348541489467e+01 
      667700   -1.04846199723679e+02  -6.93229499821255e+01 
      667800   -1.13570654669118e+02  -7.04422034386377e+01 
      667900   -1.17199160890836e+02  -6.99298811451629e+01 
      668000   -1.12624225702350e+02  -6.86557646345179e+01 
      668100   -1.17191489287457e+02  -7.13297654797310e+01 
      668200   -1.15425751044486e+02  -6.91066110436807e+01 
      668300   -1.36697951200992e+02  -6.99337293624655e+01 
      668400    1.77217304203752e+02  -6.97518537018384e+01 
      668500    1.75949197741778e+02  -7.01496846277846e+01 
      668600   -1.56805031499274e+02  -6.96402312352049e+01 
      668700   -1.55532792973145e+02  -7.06662525335501e+01 
      668800   -1.24286154345716e+02  -7.13701077911839e+01 
      668900   -9.64260969750751e+01  -6.97569910510926e+01 
      669000   -1.08124158119065e+02  -6.89095467952100e+01 
      669100   -1.38129888854438e+02  -6.90786317473680e+01 
      669200   -1.66643974890012e+02  -7.12540906852621e+01 
      669300   -1.60050933945487e+02  -7.19239565200607e+01 
      669400   -1.42396563382650e+02  -6.90644141105112e+01 
      669500   -1.44282995213864e+02  -6.86968593377880e+01 
      669600   -1.46566791823542e+02  -6.93288593296709e+01 
      669700   -1.24973792409633e+02  -6.83502360497177e+01 
      669800   -8.11289853490727e+01  -6.95305591614209e+01 
      669900   -8.80169670487192e+01  -7.16529811985887e+01 
      670000   -7.06473771615429e+01  -6.92152910043783e+01 
      670100   -7.55235833969072e+01  -6.90667840196288e+01 
      670200   -7.25900399928826e+01  -6.94823867565999e+01 
      670300   -8.79174771809709e+01  -7.05089842213455e+01 
      670400   -8.75181071094935e+01  -7.02277911810550e+01 
      670500   -1.05607954823091e+02  -7.00703990942030e+01 
      670600   -1.23203683248186e+02  -6.90649792865458e+01 
      670700   -1.03880404585995e+02  -6.94017902462855e+01 
      670800   -7.62343564013559e+01  -7.13913176851992e+01 
      670900   -7.81989173948182e+01  -6.97339666270855e+01 
      671000   -7.44075914091781e+01  -6.73460962562409e+01 
      671100   -8.69718816706281e+01  -7.22157197734963e+01 
      671200   -6.87653756494154e+01  -6.87335952736508e+01 
      671300   -7.54237334235829e+01  -7.15607195950189e+01 
      671400   -8.34632806179642e+01  -7.17907973156079e+01 
      671500   -9.72509753554947e+01  -6.96931913413065e+01 
      671600   -1.00489166130021e+02  -7.00427002623338e+01 
      671700   -7.23749251124782e+01  -7.05298040214031e+01 
      671800   -9.42542510470983e+01  -7.06348415120285e+01 
      671900   -7.01377670139083e+01  -6.85996117985967e+01 
      672000   -8.07285433476445e+01  -7.03274948115390e+01 
      672100   -1.09268077511815e+02  -7.04057674730957e+01 
      672200   -1.06377458167518e+02  -7.13766917708034e+01 
      672300   -9.46811034393066e+01  -6.96023239445534e+01 
      672400   -6.38677714272449e+01  -6.92337191965394e+01 
      672500   -5.89359149926542e+01  -6.84680973536305e+01 
      672600   -5.21720346685804e+01  -6.87723216753412e+01 
      672700   -6.28394889816756e+01  -6.94155407586883e+01 
      672800   -8.58486038336545e+01  -7.11313418636647e+01 
      672900   -1.04017927089708e+02  -7.07446598271757e+01 
      673000   -1.31095418901709e+02  -7.05599602157797e+01 
      673100   -1.42945871339977e+02  -7.21523155608764e+01 
      673200   -1.73346624795761e+02  -6.96533648711293e+01 
      673300   -1.68582414534044e+02  -6.95191633315900e+01 
      673400   -1.52193336797414e+02  -6.90209164576864e+01 
      673500   -1.49851594051449e+02  -7.21667696427436e+01 
      673600   -1.43838199627979e+02  -7.19432569551476e+01 
      673700   -1.59545602081009e+02  -7.12587934630399e+01 
      673800   -1.62662897581000e+02  -6.89178844168297e+01 
      673900   -1.45772351122546e+02  -7.15540316805889e+01 
      674000   -1.56132025887054e+02  -6.84832782084138e+01 
      674100   -1.46122843834538e+02  -7.03819220372109e+01 
      674200   -1.57786452235263e+02  -7.09737501707030e+01 
      674300   -1.42928740915891e+02  -7.10640778317423e+01 
      674400   -1.19103312856487e+02  -6.98547382716037e+01 
      674500   -9.89868676439470e+01  -6.91681975451574e+01 
      674600   -6.81804102743684e+01  -7.06032433574878e+01 
      674700   -6.81377350440802e+01  -7.04845589945476e+01 
      674800   -7.65672684559418e+01  -7.08486311268117e+01 
      674900   -4.29364147762582e+01  -6.99356314072391e+01 
      675000   -6.31329185458005e+01  -7.01917657347928e+01 
      675100   -8.51052295064638e+01  -7.03608689238992e+01 
      675200   -7.70361861964877e+01  -7.06272924663198e+01 
      675300   -1.02171261115494e+02  -6.95281624878222e+01 
      675400   -7.77130319412412e+01  -7.10656798321624e+01 
      675500   -8.87215845314915e+01  -7.09171301418772e+01 
      675600   -9.93148639939283e+01  -7.03840721716742e+01 
      675700   -1.19986655107624e+02  -6.92252707363815e+01 
      675800   -1.28430028595534e+02  -7.01180731121435e+01 
      675900   -1.26423029638363e+02  -7.09322526252973e+01 
      676000   -1.22837797906889e+02  -6.85427915640374e+01 
      676100   -1.24336314682613e+02  -6.96621789241563e+01 
      676200   -6.97366704813459e+01  -7.05158545388052e+01 
      676300   -7.61541594954383e+01  -6.94333559358688e+01 
      676400   -7.38470714959427e+01  -6.99465431767990e+01 
      676500   -1.04605587040030e+02  -6.92917225482269e+01 
      676600   -9.65208122494669e+01  -6.98164193189527e+01 
      676700   -1.24607648379602e+02  -7.05828393942247e+01 
      676800   -1.38550832706395e+02  -7.03846476028482e+01 
      676900   -1.46485524792959e+02  -7.08598103637310e+01 
      677000   -1.54232477662848e+02  -6.97357251292421e+01 
      677100   -1.57439835445291e+02  -6.91795552010961e+01 
      677200   -1.64817279451115e+02  -7.02974746429071e+01 
      677300   -1.31290567442039e+02  -7.11963852294390e+01 
      677400   -1.63543940034546e+02  -6.91855683415453e+01 
      677500   -1.60523801082076e+02  -7.02302221639243e+01 
      677600   -1.51498765934268e+02  -7.11274355266356e+01 
      677700   -1.72473905123533e+02  -6.92748231966495e+01 
      677800   -1.67347417687519e+02  -7.00357297433291e+01 
      677900   -1.50041008803183e+02  -7.02345402168573e+01 
      678000   -1.52240206810631e+02  -7.05291368889439e+01 
      678100   -1.53075672801474e+02  -7.02710757868207e+01 
      678200   -1.63928734437359e+02  -7.07930922926650e+01 
      678300   -1.52387906731864e+02  -6.87583958410052e+01 
      678400   -1.34631797758311e+02  -7.11129699880137e+01 
      678500   -1.43393685277840e+02  -6.98584941806190e+01 
      678600   -1.20039583086863e+02  -6.95145482881609e+01 
      678700   -1.47121326039346e+02  -7.00688173425122e+01 
      678800   -1.55051024548747e+02  -7.13899391674423e+01 
      678900   -1.55913546609219e+02  -6.96106344549744e+01 
      679000   -1.60617716768145e+02  -7.04686825503165e+01 
      679100   -1.53200355738534e+02  -6.85075208403288e+01 
      679200   -1.73810284833949e+02  -6.95295050645965e+01 
      679300   -1.61988243876417e+02  -6.79862690253698e+01 
      679400   -1.50607907434271e+02  -7.14965735181995e+01 
      679500   -1.66694928848144e+02  -7.07366788964858e+01 
      679600   -1.43780762361495e+02  -7.08817956645411e+01 
      679700   -1.43391299816339e+02  -7.11543951782254e+01 
      679800   -1.71317765314781e+02  -6.83105470863842e+01 
      679900   -1.62308008755555e+02  -7.18983974435074e+01 
      680000   -1.42877132539291e+02  -7.13952191305255e+01 
      680100   -1.07037775406500e+02  -7.30008755907404e+01 
      680200   -1.00270487737335e+02  -7.13882022924711e+01 
      680300   -1.31806757407617e+02  -7.20098143950606e+01 
      680400   -1.28254602987629e+02  -6.91187474597428e+01 
      680500   -1.36327558142836e+02  -7.05416641119426e+01 
      680600   -1.64244977182545e+02  -7.02124840439082e+01 
      680700   -1.42716372669727e+02  -6.91353117886798e+01 
      680800   -1.33951536938147e+02  -7.10651211862878e+01 
      680900   -1.42428484187653e+02  -7.13992891929521e+01 
      681000   -1.55940313098140e+02  -6.90086700642715e+01 
      681100   -1.42910912413408e+02  -7.21168466184715e+01 
      681200   -1.71784785069556e+02  -7.02755754660026e+01 
      681300   -1.69316397902531e+02  -7.29781535048335e+01 
      681400   -1.56687292165463e+02  -7.20046825255298e+01 
      681500   -1.59184557831908e+02  -7.03012395740174e+01 
      681600   -1.58975363090503e+02  -7.01327003395147e+01 
      681700   -1.49344665339604e+02  -7.02944167195765e+01 
      681800   -1.38325481640064e+02  -7.11285865180865e+01 
      681900   -1.36251731790128e+02  -6.99307714048808e+01 
      682000   -8.92609925727284e+01  -6.97695592084711e+01 
      682100   -5.72734584246317e+01  -6.94061270182360e+01 
      682200   -5.12127868366997e+01  -7.06321819314169e+01 
      682300   -6.38355549026904e+01  -7.02188408396665e+01 
      682400   -1.31556151436370e+02  -6.99363084127771e+01 
      682500   -1.58491704613685e+02  -6.90040410159164e+01 
      682600    1.54393195574288e+02  -6.93221687271133e+01 
      682700    1.38065975994365e+02  -6.98065221277572e+01 
      682800    1.26580206265219e+02  -6.99481185585035e+01 
      682900    6.58262853931899e+01  -6.95048995423732e+01 
      683000    1.82381895422037e+01  -6.96212760809777e+01 
      683100    4.41085504079947e+01  -7.06770881077673e+01 
      683200    7.33246098227213e+01  -6.81517650966706e+01 
      683300    4.81779255863853e+01  -7.18862637581297e+01 
      683400    4.81236820149749e+01  -6.87889225673559e+01 
      683500    7.48163618483903e+01  -6.94164345316320e+01 
      683600    5.87997907081190e+01  -6.89211547447049e+01 
      683700    6.70991846579021e+01  -7.01212652787508e+01 
      683800    6.95934947954346e+01  -7.02641405915008e+01 
      683900    6.45133872831354e+01  -7.13300744504143e+01 
      684000    6.34983639096067e+01  -6.92563611001731e+01 
      684100    5.56386284856297e+01  -7.03392104727202e+01 
      684200    7.52039699341119e+01  -7.12958085795986e+01 
      684300    6.00356891429654e+01  -6.94531882067949e+01 
      684400    5.26853779917794e+01  -6.98176153489324e+01 
      684500    9.35349390693927e+01  -6.98803548565935e+01 
      684600    7.21047523302252e+01  -6.97463142007614e+01 
      684700    5.52854797522242e+01  -6.86931225813255e+01 
      684800    7.06133884976571e+01  -6.85445093991346e+01 
      684900    6.67353254448257e+01  -7.20596892666498e+01 
      685000    6.43539177412823e+01  -7.01762709125092e+01 
      685100    8.73867575345230e+01  -7.16333649128259e+01 
      685200    7.69256979640929e+01  -7.18443698639948e+01 
      685300    6.96513171376693e+01  -6.84715599928669e+01 
      685400    4.90666134192086e+01  -7.02688906000693e+01 
      685500    8.01844825811682e+01  -6.98066060556219e+01 
      685600    7.76929612492571e+01  -6.98097408092542e+01 
      685700    6.35841447167842e+01  -6.86716427826078e+01 
      685800    8.07376183832487e+01  -6.99920516927461e+01 
      685900    6.57582195934764e+01  -7.00562424333763e+01 
      686000    8.04349327734650e+01  -7.08651633689617e+01 
      686100    6.16431629372144e+01  -7.02889529101217e+01 
      686200    6.71402791621625e+01  -6.89439661088010e+01 
      686300    6.68093205658230e+01  -6.90569868825607e+01 
      686400    5.30939901825731e+01  -7.02661382106934e+01 
      686500    7.43510982081973e+01  -7.12755612917340e+01 
      686600    7.71475758444073e+01  -6.85127871325898e+01 
      686700    6.26026421060761e+01  -6.96622543119454e+01 
      686800    5.52176644242174e+01  -6.89162486466465e+01 
      686900    7.96694156436270e+01  -7.06860930978263e+01 
      687000    8.94146294496707e+01  -7.02952449641470e+01 
      687100    8.48804066500284e+01  -7.04244723448645e+01 
      687200    7.47402001356100e+01  -7.17352316546966e+01 
      687300    6.84916357412758e+01  -7.19676438106256e+01 
      687400    6.17698722935979e+01  -7.11610466824711e+01 
      687500    5.87174459970409e+01  -7.02276291461307e+01 
      687600    6.91073013225166e+01  -6.95929320819679e+01 
      687700    5.78336505455498e+01  -7.05530435056684e+01 
      687800    9.38947421237260e+01  -6.96155003009244e+01 
      687900    6.88541187693745e+01  -7.06762465616587e+01 
      688000    8.02993706612967e+01  -6.99893686620284e+01 
      688100    6.26405103260972e+01  -7.06119040794223e+01 
      688200    5.96019115939764e+01  -6.92282615376858e+01 
      688300    8.11996171306524e+01  -6.94092437421198e+01 
      688400    9.84701271224344e+01  -6.93931701886081e+01 
      688500    5.45739172733284e+01  -6.95736064834461e+01 
      688600    5.21308593001157e+01  -7.01413777925222e+01 
      688700    6.90035033970148e+01  -6.96230888927941e+01 
      688800    7.07227223777607e+01  -7.01696501614661e+01 
      688900    6.35061310984130e+01  -6.94874407626498e+01 
      689000    6.03112030403484e+01  -7.07075285534140e+01 
      689100    8.25506792392811e+01  -6.99627774213267e+01 
      689200    7.38385905069077e+01  -6.94085904375534e+01 
      689300    6.98006994745108e+01  -7.00972764229515e+01 
      689400    6.73551276994789e+01  -7.00534127487608e+01 
      689500    7.60372821896415e+01  -7.13511377974538e+01 
      689600    5.21488439022135e+01  -7.13814828215730e+01 
      689700    4.28313750743103e+01  -6.84211288861243e+01 
      689800    7.81594797688787e+01  -7.10218783330379e+01 
      689900    8.82262383970417e+01  -6.85264164922860e+01 
      690000    6.68028751097164e+01  -7.05660657852029e+01 
      690100    5.67559307955995e+01  -6.92369868437300e+01 
      690200    8.67253016771634e+01  -6.94844534898482e+01 
      690300    7.93305277872152e+01  -6.87288456788079e+01 
      690400    6.19695124907173e+01  -7.07725235361599e+01 
      690500    7.27889498533534e+01  -7.05909726709318e+01 
      690600    6.55286884408267e+01  -7.00694026306816e+01 
      690700    6.61239792802566e+01  -7.02849260294519e+01 
      690800    6.61084756660570e+01  -6.99807351303739e+01 
      690900    7.17891905310781e+01  -6.92449213318236e+01 
      691000    7.34491371749781e+01  -6.90068867062825e+01 
      691100    5.95185859731186e+01  -6.89974064706052e+01 
      691200    7.50136763463939e+01  -6.87482175562918e+01 
      691300    6.60323548996271e+01  -7.08660310750175e+01 
      691400    6.28853494636151e+01  -6.93853959993695e+01 
      691500    8.20859492783143e+01  -7.17554779210736e+01 
      691600    5.54397438809807e+01  -6.95508207166979e+01 
      691700    7.16467147884511e+01  -7.00854405483018e+01 
      691800    8.31596593422567e+01  -6.88229115859035e+01 
      691900    6.90416909321017e+01  -6.88225499485347e+01 
      692000    6.85132587382452e+01  -7.05145914495798e+01 
      692100    8.03005219953265e+01  -7.06733304293143e+01 
      692200    7.94311052079039e+01  -7.08039575452355e+01 
      692300    7.85547707950331e+01  -6.91840534194422e+01 
      692400    7.14238775829554e+01  -6.84496044623397e+01 
      692500    7.46780153780436e+01  -6.98376659745207e+01 
      692600    6.64189562901175e+01  -6.97119553293368e+01 
      692700    7.15971839872504e+01  -7.04410797784130e+01 
      692800    6.58553519657409e+01  -6.96391674163658e+01 
      692900    6.97545575035451e+01  -6.95682535492870e+01 
      693000    7.30335347292026e+01  -7.03524851310312e+01 
      693100    7.15657185711789e+01  -7.06443940918879e+01 
      693200    1.10042988584349e+02  -7.16447949405067e+01 
      693300    8.28419384251888e+01  -7.11145235526555e+01 
      693400    5.95617076239980e+01  -6.88914010538429e+01 
      693500    8.96776286429072e+01  -7.07557764372166e+01 
      693600    6.09366651543445e+01  -6.92499099380754e+01 
      693700    7.80193767072428e+01  -6.70081787107218e+01 
      693800    8.37020730030918e+01  -6.81394206380362e+01 
      693900    7.86318656432721e+01  -7.22799968791905e+01 
      694000    5.82327330726117e+01  -6.85586961653137e+01 
      694100    7.50474318921789e+01  -6.98869748532784e+01 
      694200    7.34135972332657e+01  -6.95886115907950e+01 
      694300    9.10319612437280e+01  -6.97235610413393e+01 
      694400    8.05753729977662e+01  -6.98061322906473e+01 
      694500    5.84530877807035e+01  -6.95023591333941e+01 
      694600    6.97575936553195e+01  -6.89888417086795e+01 
      694700    6.68950852559307e+01  -6.87545876591429e+01 
      694800    7.32960023623193e+01  -6.95277597026243e+01 
      694900    6.86770485074629e+01  -7.12842921799614e+01 
      695000    7.05804289683828e+01  -6.84684492121438e+01 
      695100    7.04521482862857e+01  -6.84083133139829e+01 
      695200    5.44438259572783e+01  -7.17131556476663e+01 
      695300    7.95586253610107e+01  -6.96740197772548e+01 
      695400    6.61894551189758e+01  -6.98231387733694e+01 
      695500    6.70458223844593e+01  -7.06862802493168e+01 
      695600    8.79694502079851e+01  -6.94617318995965e+01 
      695700    6.15855548665108e+01  -6.90323018707628e+01 
      695800    7.04450860797700e+01  -6.93925948055251e+01 
      695900    7.53198370234552e+01  -7.05364248258704e+01 
      696000    9.20099883193330e+01  -7.08193657961081e+01 
      696100    5.35218967659665e+01  -6.97904696887727e+01 
      696200    5.83460520862607e+01  -7.12039446066743e+01 
      696300    9.41402659861263e+01  -6.94435988671472e+01 
      696400    5.56343169061534e+01  -6.88355323404941e+01 
      696500    7.23366704235586e+01  -6.92113161816340e+01 
      696600    8.70283121843615e+01  -7.00080570043393e+01 
      696700    7.60977052938494e+01  -6.93573038115876e+01 
      696800    6.94806939140854e+01  -7.00514203991892e+01 
      696900    7.93957381119102e+01  -6.89103991622996e+01 
      697000    9.59844260387842e+01  -7.10975454482671e+01 
      697100    6.79858507694144e+01  -6.99995113055347e+01 
      697200    6.39875805099503e+01  -7.02847977818442e+01 
      697300    8.59619320002530e+01  -7.11782968017325e+01 
      697400    8.68450990365126e+01  -7.15992117515180e+01 
      697500    7.63214775334313e+01  -7.14385908891429e+01 
      697600    6.02056034690393e+01  -6.97790903183844e+01 
      697700    7.94069289833598e+01  -7.09150461336024e+01 
      697800    6.55114398572460e+01  -7.19229138118048e+01 
      697900    8.53687034317908e+01  -6.85321256250409e+01 
      698000    7.69571590148048e+01  -7.05305113835483e+01 
      698100    8.38340040685503e+01  -7.09154799805343e+01 
      698200    4.65384701214636e+01  -6.89948672109844e+01 
      698300    7.72010549315668e+01  -6.98476875452941e+01 
      698400    6.11992320411717e+01  -6.89665374310190e+01 
      698500    5.10102835647404e+01  -6.97410152332769e+01 
      698600    7.62642711477255e+01  -6.91189066266971e+01 
      698700    6.71180965321786e+01  -7.04936437270044e+01 
      698800    5.54499722134688e+01  -7.02741721530284e+01 
      698900    6.65280569671092e+01  -7.04119660624534e+01 
      699000    6.59739627780878e+01  -6.98663101829620e+01 
      699100    8.51092188333417e+01  -7.06407664074607e+01 
      699200    7.08188901349768e+01  -7.06700859495407e+01 
      699300    8.45957277042624e+01  -6.99328764548292e+01 
      699400    6.74238698156370e+01  -7.12296174670119e+01 
      699500    6.80980410145100e+01  -6.77269378208858e+01 
      699600    7.40835468756714e+01  -6.92049890566695e+01 
      699700    7.16137017382464e+01  -7.11298199487469e+01 
      699800    5.05584093206199e+01  -6.81237390377536e+01 
      699900    8.05452907607591e+01  -7.17222838025749e+01 
# step         phi                    psi                   
      700000    8.31436321529916e+01  -6.88814953669974e+01 
      700100    5.56549493335486e+01  -6.98846242292469e+01 
      700200    6.01569759562285e+01  -7.18375687095996e+01 
      700300    7.98536295980461e+01  -6.82282525887004e+01 
      700400    6.79932910842532e+01  -7.01847852808774e+01 
      700500    6.91874853594412e+01  -6.76177080875385e+01 
      700600    6.95066469930434e+01  -6.97064640259124e+01 
      700700    6.69222211614577e+01  -7.05686911358959e+01 
      700800    6.31320327147992e+01  -6.97266518983567e+01 
      700900    9.34430063111737e+01  -6.97441461833281e+01 
      701000    7.17191600558934e+01  -6.90208375273222e+01 
      701100    6.95197498489084e+01  -7.05657016426694e+01 
      701200    7.40559321605761e+01  -7.02342600927689e+01 
      701300    7.41570353975491e+01  -7.02285835021085e+01 
      701400    7.99620987781443e+01  -6.92861530328221e+01 
      701500    5.57335671271749e+01  -7.02532550477871e+01 
      701600    7.81645581956330e+01  -6.87773827441424e+01 
      701700    8.58684564893848e+01  -6.76090152024701e+01 
      701800    5.56721201175141e+01  -7.01039571926584e+01 
      701900    5.25692877822852e+01  -6.83761243895540e+01 
      702000    7.47745166757490e+01  -7.20817356953285e+01 
      702100    8.90624952159835e+01  -6.76490608306399e+01 
      702200    6.81178291882453e+01  -6.87115298394266e+01 
      702300    8.14600065377351e+01  -7.02525496245165e+01 
      702400    7.18921980495123e+01  -7.03050002454423e+01 
      702500    8.32866244806823e+01  -7.09279284939293e+01 
      702600    4.56433209816914e+01  -6.96321139588009e+01 
      702700    8.20502412700142e+01  -7.01807419871453e+01 
      702800    8.24164649300063e+01  -7.07016289946778e+01 
      702900    5.74622014063776e+01  -6.93652874770938e+01 
      703000    8.40789305295424e+01  -7.08705176372216e+01 
      703100    6.11297473290097e+01  -6.98088891807960e+01 
      703200    7.22324912492827e+01  -7.01443551364524e+01 
      703300    6.13517859364670e+01  -7.05365615789449e+01 
      703400    7.59154430168458e+01  -7.10113561781970e+01 
      703500    6.07661782038520e+01  -6.90050842464380e+01 
      703600    6.25400792328201e+01  -6.76922853962143e+01 
      703700    9.46470581537364e+01  -7.14880888042292e+01 
      703800    8.31245649516998e+01  -7.20746155408956e+01 
      703900    6.43499892791206e+01  -6.82242087101506e+01 
      704000    5.06485962521414e+01  -7.04826674780591e+01 
      704100    7.99480111378544e+01  -7.31311642306012e+01 
      704200    9.72758694029876e+01  -6.80987196016389e+01 
      704300    6.76546003353910e+01  -6.81752126741589e+01 
      704400    5.86284854269702e+01  -6.78113380581359e+01 
      704500    8.02676571484575e+01  -7.00743274574165e+01 
      704600    8.64194708111133e+01  -6.94878731345600e+01 
      704700    9.25118786707370e+01  -7.07080496301423e+01 
      704800    4.35382419581117e+01  -6.86045182057035e+01 
      704900    7.05163323126171e+01  -7.19891680146209e+01 
      705000    7.52160053744377e+01  -6.84309038580875e+01 
      705100    6.91655204955799e+01  -7.14382025271895e+01 
      705200    6.98706998773221e+01  -6.86315312882228e+01 
      705300    7.30750937257740e+01  -6.99506674533197e+01 
      705400    6.67019517324540e+01  -6.84554227367285e+01 
      705500    6.63943721005644e+01  -6.96868003861947e+01 
      705600    7.78798719653529e+01  -7.00405288937882e+01 
      705700    7.08647979914528e+01  -6.90370724950730e+01 
      705800    8.25153266658100e+01  -7.16403031664161e+01 
      705900    6.97206691898124e+01  -7.10987755125416e+01 
      706000    7.78397396478865e+01  -6.92951598206279e+01 
      706100    5.11490098844543e+01  -7.05277823009950e+01 
      706200    8.65245279184870e+01  -6.99071316211096e+01 
      706300    6.65168003974314e+01  -7.04938938591735e+01 
      706400    7.63100894747492e+01  -6.96892724662865e+01 
      706500    8.17929602466461e+01  -6.89332930246942e+01 
      706600    7.66536619263401e+01  -6.83679434451688e+01 
      706700    6.91565560426654e+01  -6.99708690941258e+01 
      706800    8.47125364155134e+01  -6.94609340365543e+01 
      706900    9.36374326783605e+01  -7.07518878517425e+01 
      707000    7.34320520988141e+01  -7.02645233199265e+01 
      707100    6.57003576273157e+01  -6.85441268638914e+01 
      707200    6.85582191011527e+01  -7.19082448542465e+01 
      707300    6.12183516413395e+01  -7.14540723666361e+01 
      707400    7.00022512221748e+01  -6.90686185424919e+01 
      707500    8.10948563182262e+01  -7.18780746625345e+01 
      707600    5.62184873508569e+01  -6.85911131457553e+01 
      707700    7.56733544373326e+01  -6.90330022704471e+01 
      707800    6.32393055238827e+01  -6.99641012493139e+01 
      707900    8.20037987899225e+01  -7.03235177249927e+01 
      708000    5.94903642064665e+01  -6.92470116806619e+01 
      708100    7.98569903211518e+01  -6.99650111509288e+01 
      708200    7.13219322978515e+01  -6.96558651968315e+01 
      708300    5.78335948734480e+01  -7.01218217933655e+01 
      708400    8.42152013415913e+01  -7.05009886683126e+01 
      708500    5.54369903793508e+01  -6.95299818136528e+01 
      708600    7.17993896943090e+01  -7.01700816738045e+01 
      708700    5.67360527769996e+01  -6.94121556872298e+01 
      708800    7.71639929629284e+01  -7.08018875157137e+01 
      708900    8.74811058634373e+01  -6.90263278733973e+01 
      709000    5.16705509903850e+01  -6.99378563357201e+01 
      709100    6.21239926493414e+01  -6.97111927496157e+01 
      709200    8.59514574638831e+01  -6.97931544997359e+01 
      709300    4.01436124048086e+01  -6.98441779944603e+01 
      709400    8.94849529875415e+01  -6.94317194719691e+01 
      709500    8.44348256874384e+01  -7.06844845447552e+01 
      709600    7.33471902724123e+01  -6.92369924122058e+01 
      709700    4.85003036505592e+01  -6.95237070480790e+01 
      709800    8.32688092820040e+01  -7.00462774225863e+01 
      709900    6.70977808175899e+01  -7.00075476846198e+01 
      710000    7.71839573369052e+01  -7.03758334437876e+01 
      710100    5.14902073091222e+01  -6.86418327223875e+01 
      710200    3.65796500407509e+01  -6.83229817465055e+01 
      710300    7.68626519315466e+01  -7.13980114281923e+01 
      710400    8.46302200824638e+01  -7.04450764119408e+01 
      710500    6.78493366559160e+01  -7.11627305473769e+01 
      710600    8.08806370360267e+01  -6.89248081574459e+01 
      710700    8.52884252972582e+01  -7.10675232250297e+01 
      710800    7.01396816023366e+01  -6.97230060805600e+01 
      710900    8.72133286899956e+01  -6.94949904867391e+01 
      711000    7.84612656075178e+01  -7.02614652238541e+01 
      711100    7.36939602279253e+01  -6.91337739820489e+01 
      711200    8.29765089166591e+01  -7.04053075967247e+01 
      711300    8.45156694652626e+01  -7.10596164282562e+01 
      711400    7.61842509807020e+01  -7.11731134539151e+01 
      711500    6.03462999938174e+01  -7.12485107435826e+01 
      711600    7.35975686493157e+01  -6.93213169245584e+01 
      711700    5.42842308231851e+01  -7.07482494790033e+01 
      711800    4.52565569685057e+01  -7.02825652224880e+01 
      711900    7.40166370817145e+01  -7.04337387962939e+01 
      712000    6.81859617730208e+01  -6.95056390423510e+01 
      712100    9.11415736291587e+01  -6.97233250935498e+01 
      712200    7.12151976992114e+01  -7.04458202909750e+01 
      712300    5.07357478478552e+01  -7.11027037571124e+01 
      712400    6.22082223673472e+01  -6.96299868378222e+01 
      712500    7.46600743730017e+01  -7.03456369293631e+01 
      712600    8.40354842882913e+01  -6.94736262099187e+01 
      712700    8.92375088497299e+01  -6.97272516748576e+01 
      712800    6.02938318577301e+01  -6.87283821942047e+01 
      712900    9.06392241653509e+01  -7.22017084233263e+01 
      713000    7.49894585276948e+01  -7.05180398727908e+01 
      713100    6.00590105263586e+01  -7.10334865535468e+01 
      713200    7.46196549739372e+01  -6.91195865510706e+01 
      713300    6.53466671419293e+01  -6.97570707597268e+01 
      713400    8.03527238942757e+01  -6.96870121357399e+01 
      713500    6.37129761375150e+01  -6.89481128979291e+01 
      713600    6.93959037275870e+01  -6.96828880594800e+01 
      713700    5.78233425929334e+01  -6.90200480543407e+01 
      713800    8.16296840695973e+01  -7.09489441488873e+01 
      713900    8.57511075318369e+01  -6.82565165071670e+01 
      714000    5.07255798595600e+01  -6.94195756100643e+01 
      714100    4.38009122596302e+01  -7.01877642253393e+01 
      714200    6.49399437064139e+01  -6.91471068069574e+01 
      714300    7.94876308062586e+01  -7.03077977930189e+01 
      714400    7.21294382285552e+01  -6.96477011380847e+01 
      714500    4.88648834983891e+01  -6.94599757627420e+01 
      714600    7.50486682064161e+01  -7.03553280885012e+01 
      714700    8.69352817519721e+01  -6.98730300850329e+01 
      714800    8.64721761680105e+01  -7.03185540510227e+01 
      714900    3.57254604479461e+01  -6.96776736520024e+01 
      715000    5.00634061263334e+01  -7.02034067313844e+01 
      715100    8.31152432948356e+01  -6.92137190980023e+01 
      715200    8.94845174869961e+01  -6.98460057748377e+01 
      715300    9.21003991026609e+01  -6.96986264877870e+01 
      715400    7.54129904220701e+01  -7.04800000244152e+01 
      715500    5.50510645798163e+01  -7.02183005280039e+01 
      715600    9.48996934120038e+01  -7.00066059866346e+01 
      715700    1.12961968525313e+02  -7.08675347828014e+01 
      715800    5.81450977631714e+01  -7.07056161295787e+01 
      715900    6.21801953853288e+01  -6.97817888606421e+01 
      716000    8.95049719411168e+01  -6.97996593050101e+01 
      716100    7.19484697774985e+01  -7.05072867821313e+01 
      716200    6.50475507120599e+01  -6.95757088574527e+01 
      716300    5.86683905932790e+01  -7.05556342302496e+01 
      716400    7.65699219451696e+01  -7.08700766000134e+01 
      716500    5.01477410975358e+01  -6.90967388228831e+01 
      716600    7.23783110548699e+01  -6.94971939812068e+01 
      716700    6.11482278626049e+01  -6.93082920053735e+01 
      716800    6.70496878372956e+01  -6.87550548287741e+01 
      716900    7.12041075464035e+01  -7.05778497975214e+01 
      717000    8.20845856170039e+01  -6.91702818556817e+01 
      717100    8.49169649254195e+01  -6.86149178966642e+01 
      717200    5.43484361019613e+01  -7.11292910735099e+01 
      717300    7.56595725507630e+01  -7.00915349853378e+01 
      717400    7.76757775321641e+01  -7.14506864837667e+01 
      717500    6.48483802067974e+01  -6.95613704202594e+01 
      717600    6.69329370053225e+01  -6.88069377230353e+01 
      717700    7.21752707797999e+01  -6.85247095159139e+01 
      717800    8.09471782497212e+01  -6.96554991978186e+01 
      717900    3.61209067964661e+01  -6.97636829709949e+01 
      718000    7.24543283578914e+01  -7.06253118639373e+01 
      718100    6.64858245712528e+01  -7.03211221843311e+01 
      718200    8.24738432211724e+01  -6.94694224899436e+01 
      718300    8.17062441957046e+01  -7.06796336970234e+01 
      718400    8.26884642975692e+01  -6.92913215391352e+01 
      718500    3.31428425306783e+01  -6.98565124850039e+01 
      718600    4.82426192841462e+01  -6.92166879300088e+01 
      718700    8.11572973397303e+01  -7.08858840700706e+01 
      718800    4.91740734192758e+01  -6.83832493931309e+01 
      718900    8.99478276076039e+01  -7.04033407756264e+01 
      719000    7.34778066971390e+01  -7.02800150904247e+01 
      719100    6.42243260520945e+01  -6.96652900738113e+01 
      719200    7.51021890845343e+01  -7.08146672569823e+01 
      719300    7.15725153186038e+01  -7.12362781114662e+01 
      719400    8.29762585889329e+01  -7.11094358113608e+01 
      719500    8.08239868865127e+01  -7.09138581750641e+01 
      719600    5.92607775849789e+01  -6.94291026393726e+01 
      719700    7.66282603548696e+01  -7.08910649836261e+01 
      719800    6.07986220642610e+01  -7.14601929162840e+01 
      719900    6.64259957153868e+01  -7.08845862928977e+01 
      720000    8.36636405636954e+01  -7.14688554981727e+01 
      720100    9.35739666056296e+01  -6.90354353204571e+01 
      720200    5.34769206396147e+01  -7.08690410092794e+01 
      720300    5.66578693573364e+01  -6.98359983879356e+01 
      720400    9.25716386920416e+01  -7.04604234374943e+01 
      720500    6.49009386396991e+01  -6.97997494347644e+01 
      720600    7.42021666673254e+01  -6.95908411111972e+01 
      720700    7.60819221871853e+01  -7.05108039203065e+01 
      720800    6.12956776085764e+01  -7.06391174449471e+01 
      720900    6.70546560496911e+01  -6.90249365812743e+01 
      721000    7.19229566671047e+01  -7.03005118815795e+01 
      721100    7.28148639582881e+01  -7.23956510218440e+01 
      721200    5.84420808505384e+01  -6.93982402525137e+01 
      721300    3.87210360062709e+01  -6.99796303678774e+01 
      721400    1.01839997120779e+02  -7.12339054521654e+01 
      721500    1.16899613742858e+02  -7.07994151261751e+01 
      721600    1.35681599920069e+02  -7.12662499734501e+01 
      721700    1.10246691312427e+02  -6.91321015872078e+01 
      721800    9.74068487560959e+01  -6.99707511746733e+01 
      721900    7.22049553743361e+01  -7.06883782481854e+01 
      722000    8.40986446105044e+01  -7.07119883714214e+01 
      722100    7.85789928245120e+01  -7.12613398499084e+01 
      722200    5.73050500632373e+01  -7.13142729933897e+01 
      722300    8.25313445049962e+01  -6.89411324706963e+01 
      722400    6.57885542430230e+01  -7.05879640722044e+01 
      722500    8.06385197878141e+01  -7.01841604234875e+01 
      722600    6.53394957066567e+01  -6.98968770848435e+01 
      722700    8.92826204384681e+01  -6.89931660824867e+01 
      722800    9.49412976318967e+01  -7.03512504684476e+01 
      722900    6.90173074503618e+01  -6.92959269156460e+01 
      723000    7.59045488336883e+01  -7.00763830549848e+01 
      723100    7.88509102195653e+01  -6.90487531225708e+01 
      723200    6.12280494120752e+01  -6.98541758720653e+01 
      723300    8.31003846675824e+01  -7.03044440652208e+01 
      723400    8.38809354012085e+01  -6.94281486134906e+01 
      723500    6.23025466451323e+01  -6.92175428230861e+01 
      723600    8.41566712228765e+01  -7.00914680241342e+01 
      723700    9.18713792940947e+01  -7.11767455887994e+01 
      723800    1.04615763058208e+02  -7.08517298420944e+01 
      723900    9.24371075759464e+01  -6.99733414789231e+01 
      724000    6.73103862915944e+01  -7.13563169043432e+01 
      724100    4.77913718014514e+01  -7.13440256081480e+01 
      724200    5.07862165829881e+01  -6.95023751723387e+01 
      724300    7.80372966997814e+01  -6.97431657675123e+01 
      724400    7.24873315525672e+01  -6.99850004617447e+01 
      724500    5.22960902382315e+01  -6.96051622067160e+01 
      724600    9.53551565367074e+01  -7.10292584393115e+01 
      724700    6.07194118308647e+01  -6.98393580691594e+01 
      724800    5.93350302091787e+01  -6.86755374714151e+01 
      724900    7.78639807432906e+01  -7.05220619013570e+01 
      725000    7.15439794365866e+01  -6.92443864125867e+01 
      725100    8.48588569161985e+01  -6.89971758258793e+01 
      725200    9.29651188772686e+01  -6.97401235931273e+01 
      725300    6.44366527163108e+01  -7.03433216279275e+01 
      725400    5.31050938264428e+01  -7.04030809053299e+01 
      725500    8.64556582198975e+01  -6.91398408425709e+01 
      725600    5.96037748462687e+01  -6.86440003414460e+01 
      725700    7.37726211999124e+01  -7.08777803990499e+01 
      725800    6.15492861330874e+01  -7.04693024127973e+01 
      725900    6.89169281040251e+01  -7.05330382057058e+01 
      726000    6.37172837384013e+01  -6.98810692841311e+01 
      726100    7.11752154445166e+01  -6.88365833017601e+01 
      726200    7.06957653452174e+01  -6.86185098446967e+01 
      726300    6.29089453839764e+01  -7.12346579847074e+01 
      726400    8.17854652599208e+01  -7.12308971245314e+01 
      726500    6.82974567006088e+01  -6.76921811717841e+01 
      726600    5.42082167947956e+01  -7.00326708128999e+01 
      726700    8.81144914570491e+01  -7.22199640679543e+01 
      726800    7.59573879931702e+01  -6.76140094571700e+01 
      726900    8.22502182323104e+01  -7.12515051407801e+01 
      727000    5.80669129987346e+01  -6.94028107879161e+01 
      727100    7.78624998578130e+01  -7.11318528028976e+01 
      727200    6.70012780198612e+01  -6.85023224175993e+01 
      727300    5.75724407641069e+01  -7.10685991976643e+01 
      727400    6.95267942782498e+01  -7.03367443789862e+01 
      727500    7.90217458175255e+01  -7.09430858224492e+01 
      727600    6.31134807010321e+01  -7.04480768927106e+01 
      727700    6.98342446745201e+01  -6.97726070435155e+01 
      727800    8.20715707343540e+01  -6.97920026343414e+01 
      727900    4.70086789543336e+01  -7.17725225855454e+01 
      728000    5.57007428213987e+01  -7.06559400907668e+01 
      728100    5.71333490301682e+01  -7.09865076011157e+01 
      728200    6.99294920070138e+01  -6.93117534449049e+01 
      728300    7.15780947459538e+01  -7.10305093391148e+01 
      728400    5.83406585868108e+01  -6.89111111531557e+01 
      728500    5.87958199591941e+01  -6.88611934381893e+01 
      728600    7.58779085352585e+01  -7.06415634427876e+01 
      728700    5.54012806108902e+01  -7.00788618712239e+01 
      728800    6.28674218605686e+01  -7.01460358847408e+01 
      728900    7.65354876632346e+01  -7.13436656325024e+01 
      729000    5.53498278558707e+01  -6.90413086599660e+01 
      729100    7.95404519020431e+01  -7.03942261319548e+01 
      729200    5.65538508793865e+01  -6.89150386787729e+01 
      729300    4.66702527860455e+01  -6.97766752745272e+01 
      729400    8.66241127508746e+01  -6.88847697678457e+01 
      729500    6.59425119231816e+01  -7.08118382557469e+01 
      729600    6.81665561598419e+01  -7.01574262411670e+01 
      729700    5.79089915469275e+01  -6.87374130063355e+01 
      729800    5.96873756317114e+01  -6.84287418933444e+01 
      729900    5.57187938255561e+01  -7.17590772976412e+01 
      730000    7.14269302419862e+01  -7.06362875767114e+01 
      730100    7.09066941824902e+01  -6.91642760134190e+01 
      730200    5.44744613531848e+01  -7.16949722643318e+01 
      730300    6.82946477248497e+01  -6.90223377873757e+01 
      730400    7.07999268896900e+01  -7.07839660545101e+01 
      730500    5.73566797377276e+01  -7.07349158595576e+01 
      730600    8.05992643738221e+01  -7.11313916198035e+01 
      730700    7.12915590528915e+01  -6.95450886785008e+01 
      730800    7.83711602676200e+01  -7.06366669613362e+01 
      730900    6.78777661013098e+01  -7.02643632518249e+01 
      731000    8.19110110056400e+01  -7.04419479351653e+01 
      731100    9.06946969461533e+01  -7.05598085286356e+01 
      731200    5.41156418984612e+01  -6.89832110897548e+01 
      731300    5.28982304316374e+01  -7.12843086078961e+01 
      731400    8.29311307205528e+01  -6.92663039598430e+01 
      731500    8.08796833180297e+01  -6.82616489877449e+01 
      731600    7.30106036711794e+01  -7.16605894885299e+01 
      731700    7.12741701300397e+01  -6.89642877281985e+01 
      731800    6.99076703579246e+01  -6.94197515408576e+01 
      731900    7.87491334659381e+01  -6.85696005938687e+01 
      732000    7.74166747851664e+01  -7.07685937283268e+01 
      732100    7.58164943147192e+01  -6.95993463986286e+01 
      732200    6.35067696149216e+01  -7.02847052764288e+01 
      732300    6.95656325983279e+01  -7.10833553206458e+01 
      732400    6.29337277920457e+01  -6.87596055479357e+01 
      732500    7.82019655555316e+01  -6.89864527645796e+01 
      732600    8.65145901791143e+01  -6.99428923740124e+01 
      732700    5.07833195436435e+01  -7.09158839525544e+01 
      732800    7.74877672310817e+01  -6.98203718861165e+01 
      732900    6.35913379396115e+01  -7.01665193108187e+01 
      733000    9.26644165506523e+01  -6.94195877289988e+01 
      733100    7.24291362999200e+01  -6.94376956895554e+01 
      733200    6.21141860421800e+01  -7.07383829018186e+01 
      733300    8.35118654125024e+01  -7.06177024965234e+01 
      733400    8.31953659683685e+01  -7.07385373428540e+01 
      733500    6.06808184703355e+01  -6.97767081463399e+01 
      733600    7.05361597275475e+01  -6.95081536015016e+01 
      733700    8.31981992927384e+01  -6.97354887429112e+01 
      733800    8.12137625069454e+01  -6.97230471946881e+01 
      733900    5.88836400941549e+01  -7.00957252815404e+01 
      734000    6.13792388236960e+01  -7.03548962383143e+01 
      734100    7.88478088270836e+01  -7.02707203486927e+01 
      734200    6.15599948322021e+01  -7.04606361497177e+01 
      734300    5.53724725415784e+01  -7.05009859139337e+01 
      734400    7.72125668827791e+01  -7.13917457964161e+01 
      734500    7.17370537789360e+01  -6.94258360286560e+01 
      734600    7.83182456231805e+01  -6.87929728196082e+01 
      734700    8.58476203288253e+01  -6.89854129359088e+01 
      734800    6.36836591079229e+01  -7.10949671406716e+01 
      734900    5.15790804787661e+01  -6.86190418117867e+01 
      735000    8.07269319413077e+01  -6.95573789854664e+01 
      735100    2.81766518247882e+01  -6.88205986638379e+01 
      735200    8.25423072266427e+01  -6.94864377399158e+01 
      735300    9.93465529975000e+01  -7.07102878343423e+01 
      735400    5.54611656716233e+01  -6.78991776622878e+01 
      735500    7.28459211024180e+01  -7.06594076638420e+01 
      735600    6.59844813428864e+01  -6.76777901747259e+01 
      735700    7.64304404273203e+01  -6.85554687397764e+01 
      735800    6.66474289984199e+01  -6.94284589939135e+01 
      735900    4.73506261207659e+01  -7.02372350691556e+01 
      736000    6.09301304334847e+01  -7.04932178016527e+01 
      736100    9.14159735997919e+01  -6.96792771641295e+01 
      736200    6.76840170826944e+01  -7.00029460746345e+01 
      736300    6.01850410884162e+01  -7.03202297210162e+01 
      736400    7.91312350889790e+01  -7.00781436456672e+01 
      736500    4.80711714268166e+01  -6.89327033830766e+01 
      736600    7.23791955381487e+01  -6.99200563590039e+01 
      736700    5.04379115247995e+01  -6.94381600741650e+01 
      736800    6.64940330687737e+01  -6.97591095392004e+01 
      736900    8.17883668113872e+01  -7.02530567439112e+01 
      737000    7.30019747398964e+01  -6.97295435211651e+01 
      737100    5.94281370791260e+01  -7.00016509990863e+01 
      737200    4.46516960152445e+01  -7.05441312832266e+01 
      737300    7.62006718777152e+01  -6.92889212196877e+01 
      737400    6.47805927611412e+01  -7.00264176557479e+01 
      737500    4.78563372953622e+01  -7.04961085142064e+01 
      737600    8.55954804310676e+01  -6.99067613719555e+01 
      737700    6.56147468013172e+01  -6.98405135562756e+01 
      737800    7.27941210259312e+01  -7.06876955090517e+01 
      737900    9.27032791559911e+01  -6.97833787916810e+01 
      738000    8.56697737906757e+01  -6.85913375397135e+01 
      738100    7.25628402509903e+01  -7.03121232086417e+01 
      738200    3.96328649955925e+01  -6.97370799783396e+01 
      738300    8.26391071593976e+01  -7.06295884485718e+01 
      738400    6.31196981020735e+01  -6.96509986717774e+01 
      738500    7.79499850844439e+01  -6.93889772880447e+01 
      738600    7.46547048769543e+01  -6.87884278969823e+01 
      738700    6.19174715611333e+01  -6.85964810034979e+01 
      738800    7.20692097268108e+01  -7.00234640372172e+01 
      738900    6.49819137058783e+01  -7.02106378532676e+01 
      739000    7.39682734230222e+01  -6.94880341506935e+01 
      739100    7.86846121986254e+01  -6.93353890207975e+01 
      739200    6.75662877363722e+01  -6.82057875401812e+01 
      739300    7.62022964354770e+01  -6.96450688410863e+01 
      739400    7.90401548855489e+01  -6.98773743778255e+01 
      739500    5.41746487382758e+01  -7.09192884112655e+01 
      739600    6.87090574567269e+01  -7.00307579435395e+01 
      739700    6.56684735689766e+01  -7.03737380007164e+01 
      739800    8.23227321230281e+01  -7.02063451811233e+01 
      739900    7.17686732499018e+01  -7.03308023207222e+01 
      740000    6.78905975863415e+01  -7.04190340109679e+01 
      740100    7.92268180405818e+01  -6.99281385968857e+01 
      740200    8.09833688390426e+01  -7.05515502501140e+01 
      740300    6.47386194699661e+01  -6.96701758359546e+01 
      740400    6.76686720594799e+01  -7.00202818877098e+01 
      740500    6.08096662944366e+01  -7.02782684052066e+01 
      740600    8.76785250762318e+01  -7.03624388200848e+01 
      740700    6.65013065632770e+01  -6.94537654652518e+01 
      740800    6.65439259020144e+01  -7.04813975851283e+01 
      740900    5.55541882123516e+01  -6.91414571664585e+01 
      741000    6.30121898688189e+01  -6.98179368295077e+01 
      741100    7.02337911642353e+01  -7.11395550093894e+01 
      741200    5.82896965408539e+01  -6.80994572284638e+01 
      741300    6.84863518163093e+01  -7.16148272243619e+01 
      741400    7.64678602855341e+01  -7.08936416404536e+01 
      741500    7.05526377686659e+01  -6.87898175195087e+01 
      741600    6.36658739959520e+01  -7.03731455939687e+01 
      741700    7.22536050733688e+01  -7.10476989866691e+01 
      741800    9.06939466330529e+01  -6.94708831081655e+01 
      741900    4.33562216595343e+01  -6.89623110000958e+01 
      742000    3.32646318318528e+01  -6.96313357097047e+01 
      742100    6.86409309502833e+01  -7.03255123315232e+01 
      742200    6.13943292892759e+01  -7.01643899232829e+01 
      742300    7.01172027542405e+01  -7.04729984485081e+01 
      742400    7.65053958237943e+01  -6.94088658255172e+01 
      742500    6.16556483879894e+01  -7.10653300007377e+01 
      742600    7.19119963384456e+01  -7.06380047484532e+01 
      742700    8.78751212655114e+01  -7.07391312069684e+01 
      742800    6.54939904862747e+01  -7.14722798594255e+01 
      742900    6.97562955564860e+01  -6.89089532273301e+01 
      743000    7.75372225994343e+01  -6.98263005321567e+01 
      743100    6.72193722403298e+01  -7.00516438082694e+01 
      743200    7.43439638044674e+01  -7.00367951665512e+01 
      743300    8.55432914668478e+01  -7.01731854394124e+01 
      743400    6.00344598660549e+01  -7.01815618292365e+01 
      743500    4.77974387468428e+01  -7.17545261122381e+01 
      743600    8.26725060160912e+01  -7.16766353804915e+01 
      743700    5.74547439373115e+01  -6.99989336998748e+01 
      743800    6.00902763098576e+01  -7.01452400309768e+01 
      743900    1.08839440877472e+02  -6.95251993195273e+01 
      744000    8.07186727790297e+01  -6.95537603677294e+01 
      744100    5.62897098055540e+01  -7.02928777634422e+01 
      744200    6.93277814371288e+01  -6.97732172389242e+01 
      744300    7.23114242279077e+01  -7.01244884825091e+01 
      744400    9.92283108883530e+01  -6.97094626882758e+01 
      744500    8.41324065021926e+01  -7.01623448673185e+01 
      744600    6.30985392498186e+01  -7.00758906189618e+01 
      744700    7.90420502203676e+01  -7.07777892517353e+01 
      744800    7.57091677764993e+01  -7.02135421678057e+01 
      744900    7.64102346482694e+01  -6.95308017648240e+01 
      745000    8.44738441128542e+01  -6.88460750474109e+01 
      745100    6.05928449402021e+01  -6.99222856051801e+01 
      745200    1.07898786008212e+02  -6.92546479244266e+01 
      745300    1.04540187564438e+02  -7.02305313685459e+01 
      745400    1.07628663237075e+02  -7.13952352186331e+01 
      745500    9.49099343726196e+01  -7.02783538862252e+01 
      745600    7.22721805010619e+01  -7.06567669016919e+01 
      745700    3.46794340606878e+01  -6.99032838478857e+01 
      745800    8.58853127324182e+01  -6.95130063418484e+01 
      745900    7.83989179449251e+01  -7.05462213377708e+01 
      746000    5.31883068946601e+01  -7.10479497958390e+01 
      746100    7.03591342643895e+01  -6.95141357174062e+01 
      746200    7.71895933623663e+01  -7.00775384775224e+01 
      746300    6.85106581812942e+01  -7.03357966704933e+01 
      746400    6.04181987862310e+01  -7.13606753235708e+01 
      746500    6.65111984073998e+01  -7.09849584225150e+01 
      746600    7.01150634014899e+01  -6.89966676738455e+01 
      746700    6.27374371335814e+01  -7.02349686441435e+01 
      746800    6.43754041735682e+01  -7.05233691500469e+01 
      746900    5.76957425049212e+01  -6.94822128284933e+01 
      747000    7.78619693606109e+01  -7.02259714883565e+01 
      747100    6.29140160391398e+01  -6.86365206706687e+01 
      747200    6.54875417226394e+01  -7.05234026319708e+01 
      747300    7.18180838942477e+01  -6.90262611788036e+01 
      747400    5.29951930904454e+01  -6.81144042097943e+01 
      747500    7.96700777279283e+01  -7.17375640994699e+01 
      747600    7.29065086708202e+01  -7.00478012806616e+01 
      747700    4.77477348016789e+01  -7.09543391542954e+01 
      747800    5.59078433051502e+01  -6.92932174067396e+01 
      747900    8.57382879589364e+01  -6.81145571589311e+01 
      748000    8.43297679925302e+01  -6.87279536462732e+01 
      748100    7.66333961101562e+01  -7.17258072866260e+01 
      748200    6.29626924543885e+01  -6.89550522557424e+01 
      748300    8.00432335258974e+01  -7.03659097702392e+01 
      748400    7.40622718916817e+01  -6.92541013448086e+01 
      748500    8.06088915031581e+01  -7.03142670434602e+01 
      748600    8.28741745370426e+01  -6.94357954822699e+01 
      748700    6.97953997154439e+01  -6.99322845707764e+01 
      748800    9.39316884582462e+01  -7.03881723367315e+01 
      748900    5.80839589767421e+01  -7.04892888511291e+01 
      749000    6.41404981728119e+01  -7.10256432840750e+01 
      749100    4.81107172980233e+01  -6.88742423172901e+01 
      749200    8.38096636734681e+01  -6.89737206672961e+01 
      749300    5.79934734387300e+01  -6.88471130062062e+01 
      749400    6.96616586107108e+01  -7.08353987197825e+01 
      749500    7.90046254488032e+01  -6.99205247928535e+01 
      749600    6.53836160828666e+01  -7.03129355882084e+01 
      749700    6.94635277304074e+01  -6.93523515771996e+01 
      749800    7.13074730781535e+01  -6.88884753820271e+01 
      749900    8.39531294612912e+01  -7.11013518655244e+01 
      750000    6.12869905572523e+01  -6.92863953703678e+01 
      750100    4.65475258842933e+01  -7.15556444548842e+01 
      750200    6.16596308942039e+01  -7.01638713075845e+01 
      750300    9.35612076420212e+01  -7.01758377834536e+01 
      750400    9.34087360796175e+01  -6.88820098893574e+01 
      750500    6.34794184577466e+01  -7.02587026606989e+01 
      750600    5.08013449015794e+01  -6.98641132334309e+01 
      750700    7.92834040019690e+01  -6.99862585076917e+01 
      750800    5.89266864201167e+01  -6.91023874663384e+01 
      750900    6.95156564428735e+01  -6.99074370516460e+01 
      751000    7.97710495122558e+01  -6.97414231431993e+01 
      751100    7.84510570674989e+01  -7.10040190505147e+01 
      751200    5.97475402261422e+01  -7.03749780089665e+01 
      751300    8.46981497687041e+01  -7.05859140677035e+01 
      751400    7.83199638692802e+01  -7.01565155513386e+01 
      751500    4.06273046213681e+01  -7.02279848556080e+01 
      751600    8.90704292254413e+01  -7.17400337041573e+01 
      751700    4.60919453928605e+01  -6.86319243267290e+01 
      751800    7.41298908085642e+01  -6.97951193511304e+01 
      751900    1.05093250886402e+02  -7.10728079283814e+01 
      752000    6.46787956508057e+01  -7.17572338102140e+01 
      752100    7.39176584654446e+01  -7.17759127253555e+01 
      752200    8.17415400515372e+01  -7.07786808885440e+01 
      752300    7.98927136250765e+01  -7.10127060420056e+01 
      752400    6.20657287773434e+01  -6.98142057513396e+01 
      752500    6.74886407780401e+01  -7.04675604024228e+01 
      752600    5.63742934308483e+01  -7.22481492199369e+01 
      752700    6.49426360482961e+01  -7.13844604353119e+01 
      752800    6.82961263036065e+01  -7.19375507708498e+01 
      752900    7.25536425708961e+01  -6.85570708810588e+01 
      753000    7.29553449721144e+01  -7.12990066659284e+01 
      753100    6.60691495545188e+01  -7.17477262355223e+01 
      753200    8.43962904906665e+01  -6.99014046635974e+01 
      753300    7.58799356877309e+01  -7.08663879415806e+01 
      753400    5.73289922289658e+01  -7.05944971766693e+01 
      753500    7.72522628851176e+01  -7.21465488291414e+01 
      753600    6.17784460957888e+01  -7.10093423742713e+01 
      753700    8.27055468844478e+01  -6.98786102858003e+01 
      753800    6.94895566227902e+01  -6.88802637570084e+01 
      753900    6.19868129750181e+01  -7.01098353172421e+01 
      754000    6.91253236845863e+01  -6.99458362028672e+01 
      754100    6.30839144184115e+01  -7.07854726414473e+01 
      754200    8.53703643311843e+01  -6.99201885565318e+01 
      754300    7.52929524672841e+01  -6.99548284276401e+01 
      754400    6.72563042086791e+01  -7.02311160643585e+01 
      754500    8.68348683098174e+01  -7.03884229486050e+01 
      754600    7.15382686276484e+01  -6.92204357446010e+01 
      754700    6.93903660762793e+01  -6.95274675994346e+01 
      754800    8.34565956698514e+01  -6.98834814126984e+01 
      754900    8.59263671025796e+01  -7.08001447438086e+01 
      755000    6.79309890732036e+01  -6.82152643067396e+01 
      755100    1.00169575269308e+02  -7.00753883587821e+01 
      755200    8.67554319982482e+01  -6.98970485620315e+01 
      755300    7.84798543537978e+01  -6.99144687614346e+01 
      755400    6.06526918704742e+01  -6.92629460980435e+01 
      755500    7.30976381356401e+01  -6.84207819369033e+01 
      755600    5.95665064868214e+01  -6.88206032687348e+01 
      755700    6.60297212009231e+01  -7.16350261806586e+01 
      755800    7.40579763874326e+01  -6.92531757419576e+01 
      755900    5.62655065491037e+01  -7.07642795772509e+01 
      756000    7.52984765457111e+01  -7.04733692141504e+01 
      756100    7.48422350771090e+01  -7.07920316956897e+01 
      756200    7.27632100234233e+01  -6.83537609239609e+01 
      756300    4.48126431519567e+01  -6.95722641096454e+01 
      756400    1.00979134872380e+02  -6.91089768443827e+01 
      756500    6.56812789024748e+01  -6.93315930036523e+01 
      756600    7.04602889736475e+01  -6.93626448008370e+01 
      756700    6.77493022373211e+01  -7.00717223557867e+01 
      756800    6.65121694706446e+01  -6.94678621622435e+01 
      756900    6.78166381802281e+01  -6.97302926145095e+01 
      757000    6.61309241659388e+01  -6.92821202012860e+01 
      757100    7.02681709618656e+01  -7.06858448474666e+01 
      757200    7.51264544863653e+01  -7.01244245615426e+01 
      757300    5.58887483796968e+01  -6.99484602955355e+01 
      757400    6.53705645355904e+01  -6.94648672216990e+01 
      757500    5.26581032138586e+01  -7.17834238309387e+01 
      757600    8.82228744134169e+01  -6.90538203890316e+01 
      757700    8.74245034583002e+01  -6.86805392538675e+01 
      757800    7.21798786115216e+01  -7.09005565831334e+01 
      757900    6.88693611175531e+01  -7.11959151293124e+01 
      758000    7.62676845328418e+01  -6.99566596746673e+01 
      758100    5.25686933180866e+01  -6.81798996042228e+01 
      758200    7.93409279199550e+01  -7.20625325334860e+01 
      758300    7.09697654723360e+01  -6.91998511922952e+01 
      758400    5.53614394729182e+01  -7.03689822165247e+01 
      758500    7.12846948490092e+01  -6.96281465958632e+01 
      758600    8.29807859270430e+01  -6.94694609720565e+01 
      758700    6.79901745446426e+01  -6.98606623319037e+01 
      758800    7.62833138588974e+01  -7.08763695886720e+01 
      758900    5.10000498571625e+01  -7.07585643796170e+01 
      759000    8.43137823907212e+01  -6.98927485328477e+01 
      759100    5.16156116034424e+01  -6.91760653739738e+01 
      759200    6.80531818293595e+01  -6.90158852667887e+01 
      759300    7.02005354715996e+01  -6.90002633189767e+01 
      759400    6.73107215770365e+01  -7.03554053406020e+01 
      759500    8.54591385738369e+01  -7.01759965270662e+01 
      759600    7.98843153311548e+01  -7.10008957282728e+01 
      759700    5.98587837386648e+01  -6.90134952948868e+01 
      759800    8.47509734883473e+01  -7.03657607043108e+01 
      759900    5.12827520541093e+01  -7.11336884233298e+01 
      760000    7.24772517032755e+01  -6.91603340976579e+01 
      760100    6.79487748532631e+01  -6.91219238562865e+01 
      760200    5.92625998428448e+01  -7.03039397070579e+01 
      760300    6.73400733801074e+01  -6.98084480767995e+01 
      760400    6.89340324717825e+01  -7.01537241721506e+01 
      760500    7.15516250240188e+01  -7.05425120006994e+01 
      760600    7.26866800949176e+01  -7.06062103418583e+01 
      760700    7.89073326730901e+01  -7.05230042071875e+01 
      760800    4.92069820724978e+01  -6.94552915193354e+01 
      760900    6.33969244166220e+01  -7.06139587761124e+01 
      761000    9.36398240736742e+01  -7.13607620200939e+01 
      761100    4.60132974487547e+01  -7.11595474131886e+01 
      761200    8.27181938191716e+01  -6.97260374564285e+01 
      761300    6.58283913209496e+01  -6.96138529859840e+01 
      761400    6.31368283456863e+01  -6.95436547939755e+01 
      761500    8.93601559384885e+01  -7.04286643257646e+01 
      761600    5.19399361827438e+01  -7.03363284258220e+01 
      761700    9.84488708983150e+01  -7.04413291173868e+01 
      761800    7.16535923876513e+01  -7.09150226254990e+01 
      761900    6.17915993878710e+01  -6.97605846960298e+01 
      762000    8.44608255310187e+01  -6.98045501930817e+01 
      762100    5.89223048120454e+01  -7.02411419454406e+01 
      762200    7.42630528783530e+01  -6.91496375567894e+01 
      762300    8.83206041932694e+01  -7.13140704747576e+01 
      762400    8.39568021048211e+01  -7.00280101057398e+01 
      762500    5.08037284578774e+01  -7.01650586382187e+01 
      762600    4.56322996978416e+01  -7.02508075186684e+01 
      762700    5.80928870295410e+01  -7.01525929748877e+01 
      762800    7.55016625184499e+01  -7.01541190812435e+01 
      762900    7.27761015671937e+01  -7.17803285287394e+01 
      763000    7.69244849536310e+01  -6.99408655743162e+01 
      763100    5.39659149842224e+01  -7.09155576945036e+01 
      763200    7.06376854237284e+01  -6.96527787909420e+01 
      763300    9.38956813607471e+01  -7.13004856939329e+01 
      763400    6.28906433672294e+01  -6.99318376415440e+01 
      763500    7.28145550394521e+01  -7.08368075083314e+01 
      763600    7.88433215833479e+01  -6.80407189415755e+01 
      763700    6.49361270049611e+01  -6.94782416245354e+01 
      763800    7.20444441099196e+01  -7.01316265836737e+01 
      763900    6.60931855348534e+01  -6.93689347116938e+01 
      764000    6.28760119454438e+01  -7.05487373786692e+01 
      764100    6.15091534707411e+01  -6.99667276591267e+01 
      764200    5.06582236641022e+01  -7.01342109831674e+01 
      764300    6.84813410562384e+01  -7.04605993476650e+01 
      764400    6.91753241824490e+01  -7.12875467595564e+01 
      764500    6.43290723341429e+01  -6.92300165132740e+01 
      764600    6.77481643353064e+01  -6.97749617279697e+01 
      764700    7.70673753061423e+01  -7.05408871874503e+01 
      764800    6.28354695106876e+01  -6.96387306416211e+01 
      764900    8.60713482799147e+01  -6.92263877116793e+01 
      765000    7.27456222480198e+01  -6.99705050535848e+01 
      765100    6.75663867653737e+01  -6.97930809623195e+01 
      765200    6.11328703016864e+01  -6.94949622233243e+01 
      765300    7.37624484709526e+01  -7.09069813504990e+01 
      765400    5.18842228572666e+01  -7.01535672398854e+01 
      765500    6.51248339178912e+01  -7.04435504242381e+01 
      765600    6.82583180085869e+01  -6.98848928533869e+01 
      765700    5.88966326643898e+01  -7.04369851412243e+01 
      765800    6.61664645182345e+01  -7.05348388540963e+01 
      765900    8.20648637644782e+01  -7.10034948814437e+01 
      766000    6.04888536550183e+01  -7.09917149924006e+01 
      766100    7.37205872421648e+01  -6.92773919754247e+01 
      766200    7.14329823210366e+01  -6.95321441569379e+01 
      766300    6.75519431362238e+01  -6.98680678976052e+01 
      766400    7.40236960150889e+01  -6.99333683289840e+01 
      766500    6.56995047048000e+01  -7.06825650819428e+01 
      766600    7.97005306454382e+01  -7.02937885668503e+01 
      766700    6.24160467805788e+01  -7.03202207077642e+01 
      766800    8.59944735522543e+01  -6.91003957282301e+01 
      766900    8.97261440523960e+01  -7.10620624874594e+01 
      767000    6.95366709171685e+01  -7.10990967879899e+01 
      767100    5.46158793335804e+01  -6.97793280760714e+01 
      767200    9.23297065173315e+01  -6.95370402159156e+01 
      767300    5.43903805727474e+01  -7.03819751428462e+01 
      767400    6.47761103159666e+01  -6.87759611389068e+01 
      767500    6.94052049674916e+01  -7.08893417876698e+01 
      767600    5.98067693740454e+01  -7.01484168308429e+01 
      767700    8.33469652540729e+01  -6.99100312709008e+01 
      767800    5.73976896512273e+01  -7.04997943811064e+01 
      767900    6.01794278632908e+01  -6.94373317343317e+01 
      768000    1.00140932155149e+02  -7.01887409275211e+01 
      768100    9.60683242016595e+01  -7.01147680170119e+01 
      768200    7.02838995827540e+01  -7.03067059644436e+01 
      768300    7.46930928520475e+01  -7.05194807347874e+01 
      768400    9.14054497314690e+01  -7.02189052100456e+01 
      768500    6.77733171913430e+01  -7.04176127380291e+01 
      768600    6.20323388149291e+01  -6.97517131860902e+01 
      768700    7.09650161933263e+01  -6.93809833867966e+01 
      768800    8.45686080118592e+01  -6.91731594455487e+01 
      768900    7.06046496382542e+01  -7.07252269793973e+01 
      769000    1.01479209681820e+02  -7.00020512500063e+01 
      769100    7.49901543225096e+01  -7.05198445740007e+01 
      769200    7.45012257791071e+01  -7.07001322442921e+01 
      769300    7.89411661911709e+01  -7.00190890036516e+01 
      769400    6.91065311847174e+01  -7.01330042855202e+01 
      769500    7.74249658050044e+01  -7.07490122110726e+01 
      769600    9.10358018625489e+01  -7.04838399656986e+01 
      769700    8.44709880194007e+01  -7.02055776072595e+01 
      769800    7.56157183938480e+01  -7.09377274969951e+01 
      769900    5.52913784702718e+01  -7.04246914755161e+01 
      770000    7.63272298134614e+01  -7.06898419348976e+01 
      770100    5.55006651200568e+01  -7.05716661335164e+01 
      770200    6.97057793634078e+01  -7.02367120827605e+01 
      770300    7.72126608794395e+01  -6.99892530169763e+01 
      770400    8.66511529232993e+01  -6.95763311144837e+01 
      770500    6.92149265645238e+01  -6.90770212805592e+01 
      770600    7.19028628232130e+01  -7.08639636947972e+01 
      770700    6.47595791422514e+01  -6.95040359885729e+01 
      770800    7.52121335268505e+01  -7.03278705131156e+01 
      770900    8.30668988896431e+01  -7.12301186414074e+01 
      771000    7.84978569567882e+01  -6.93889002006373e+01 
      771100    6.63742650198941e+01  -6.86766491869545e+01 
      771200    5.27799877408134e+01  -6.90585340586571e+01 
      771300    8.55378066238398e+01  -6.86242497745220e+01 
      771400    8.83808571465570e+01  -7.14226992167621e+01 
      771500    5.87797872076799e+01  -7.17666219272009e+01 
      771600    8.33737731246405e+00  -7.04138014086581e+01 
      771700   -6.95423099250079e+00  -7.02803442865379e+01 
      771800   -1.89973516905982e+01  -7.02016785292914e+01 
      771900   -4.12936611384213e+01  -7.04978391709174e+01 
      772000   -5.23605303465491e+01  -7.05912869053919e+01 
      772100   -7.49733108270122e+01  -6.87823334539009e+01 
      772200   -7.90287029764424e+01  -6.94063138916110e+01 
      772300   -9.80784282032271e+01  -7.04645979106055e+01 
      772400   -8.63995670489565e+01  -6.91614551653804e+01 
      772500   -1.05988496687841e+02  -7.05519467949958e+01 
      772600   -1.05547284285360e+02  -6.94492202641945e+01 
      772700   -1.08980392051563e+02  -6.92971613264899e+01 
      772800   -7.93531764770842e+01  -7.01277852744537e+01 
      772900   -8.37229468177754e+01  -6.89261503766905e+01 
      773000   -1.07242939851010e+02  -6.97234209064728e+01 
      773100   -1.04437279599076e+02  -7.11951256540253e+01 
      773200   -1.28621422275993e+02  -6.95370789442761e+01 
      773300   -1.31983621530367e+02  -6.88691793007857e+01 
      773400   -1.49966072684156e+02  -6.87687917835316e+01 
      773500   -1.76297457989778e+02  -6.98587550308033e+01 
      773600   -1.59547896101058e+02  -7.12293401204704e+01 
      773700   -1.42406414888226e+02  -6.92478844911895e+01 
      773800   -1.59141583053773e+02  -6.97070630723140e+01 
      773900   -1.60452948722370e+02  -7.04330811112209e+01 
      774000   -1.68669272793525e+02  -7.00853720028354e+01 
      774100   -1.73398480870835e+02  -6.93303721769644e+01 
      774200   -1.64362964011127e+02  -6.98553998345007e+01 
      774300   -1.58381657148330e+02  -6.96430556658584e+01 
      774400   -1.49745302471367e+02  -6.83158552151442e+01 
      774500   -1.31860245072822e+02  -7.15875934156245e+01 
      774600   -1.26837810230293e+02  -6.94086065415778e+01 
      774700   -1.39586346397794e+02  -6.92065646272517e+01 
      774800   -1.59470316281999e+02  -6.90165543320497e+01 
      774900   -1.52572208614032e+02  -7.17733100814548e+01 
      775000   -1.73806367574324e+02  -7.02707818174123e+01 
      775100   -1.63969441228427e+02  -7.03492954838640e+01 
      775200   -1.46754124853612e+02  -6.90708308082162e+01 
      775300   -1.25951849299481e+02  -7.06576133278992e+01 
      775400   -1.12923269562562e+02  -7.10337662163271e+01 
      775500   -8.12101241393521e+01  -7.04659806841250e+01 
      775600   -9.23109564312672e+01  -6.95925669310965e+01 
      775700   -1.20582119186708e+02  -7.04313358686882e+01 
      775800   -1.39881313927823e+02  -6.91265673100942e+01 
      775900   -1.04948274456764e+02  -7.02124081624941e+01 
      776000   -1.24724626317869e+02  -6.95432382721946e+01 
      776100   -1.00322412463357e+02  -7.08114841570021e+01 
      776200   -8.17234261575810e+01  -6.99468745520553e+01 
      776300   -1.00999225561539e+02  -7.04670084791873e+01 
      776400   -1.17920497562738e+02  -7.03868140393233e+01 
      776500   -1.51592358381743e+02  -7.05647401712651e+01 
      776600   -1.44218451649641e+02  -6.92887833300689e+01 
      776700   -1.75853145950397e+02  -6.87572575668491e+01 
      776800   -1.42408253515157e+02  -7.04621477766033e+01 
      776900   -1.25499902475925e+02  -7.00289512188899e+01 
      777000   -1.25387291710271e+02  -7.09906917848713e+01 
      777100   -9.36877209873370e+01  -7.12647531666545e+01 
      777200   -9.98463139407619e+01  -6.94003762844376e+01 
      777300   -7.47334667033196e+01  -6.92312335152849e+01 
      777400   -7.51779062913407e+01  -6.93947195572061e+01 
      777500   -9.39788984673486e+01  -7.04892340461092e+01 
      777600   -1.17262239990535e+02  -6.97913645851145e+01 
      777700   -1.14980737643782e+02  -7.09428776635991e+01 
      777800   -1.39315618019843e+02  -7.06547080607637e+01 
      777900   -1.41335068161603e+02  -6.97567482703950e+01 
      778000   -1.03107951763856e+02  -7.04650428597930e+01 
      778100   -1.29990214018328e+02  -7.03875857255660e+01 
      778200   -1.48477039353089e+02  -7.05290212055755e+01 
      778300   -1.41215042772530e+02  -6.89559240552587e+01 
      778400   -1.63109202807611e+02  -6.85459071672564e+01 
      778500   -1.45848704409792e+02  -7.18514029946853e+01 
      778600   -1.29486424561291e+02  -7.14858284229667e+01 
      778700   -1.29005562673447e+02  -7.22497424608673e+01 
      778800   -1.29124955830968e+02  -7.12448898827022e+01 
      778900   -1.42235363901158e+02  -7.03942553159003e+01 
      779000   -1.20011970156427e+02  -7.04744894592608e+01 
      779100   -1.28776307726216e+02  -6.91779774877426e+01 
      779200   -1.07614854407128e+02  -6.93820684703047e+01 
      779300   -1.04197725469289e+02  -6.89222814524683e+01 
      779400   -7.81818481520654e+01  -6.93861114793769e+01 
      779500   -1.00882263713207e+02  -7.01157265226734e+01 
      779600   -1.17986699285799e+02  -7.06328121000583e+01 
      779700   -1.46714408245705e+02  -7.05632639802276e+01 
      779800   -1.63781841101251e+02  -7.00612297688387e+01 
      779900    1.78697984798586e+02  -7.02055324808936e+01 
      780000   -1.66648690389784e+02  -6.90667816087018e+01 
      780100   -1.45172285429803e+02  -7.10719963701098e+01 
      780200   -1.49638900269860e+02  -6.90097290452978e+01 
      780300   -1.44948435578057e+02  -6.93934171020520e+01 
      780400   -1.59844149225063e+02  -7.00167602639874e+01 
      780500   -1.58374920714250e+02  -6.94632501944759e+01 
      780600   -1.28966662417571e+02  -6.97391128700871e+01 
      780700   -1.62933353129960e+02  -6.99463452315249e+01 
      780800   -1.63766711687816e+02  -6.96065583751035e+01 
      780900   -1.77217870731177e+02  -7.00742282094394e+01 
      781000    1.78515879048555e+02  -7.03771852501485e+01 
      781100   -1.58877764979161e+02  -6.89808047729484e+01 
      781200   -1.47731018344046e+02  -6.97671120348465e+01 
      781300   -1.62856031127293e+02  -6.98365130062611e+01 
      781400   -1.43343783962719e+02  -6.94346856763866e+01 
      781500   -1.58901226807456e+02  -6.92803821364858e+01 
      781600   -1.56967742681752e+02  -7.13238613911939e+01 
      781700   -1.40620666350994e+02  -6.99774145541716e+01 
      781800   -1.50224924384106e+02  -7.06246080537464e+01 
      781900   -1.49591009191713e+02  -7.10972222164432e+01 
      782000   -1.17463859503392e+02  -7.06657208828837e+01 
      782100   -1.36954775636687e+02  -6.92485738132269e+01 
      782200    1.66385768524857e+02  -6.98065045881185e+01 
      782300   -1.77670542776293e+02  -7.02319928130496e+01 
      782400   -1.52146685042011e+02  -7.02649933707236e+01 
      782500   -1.31591960162930e+02  -6.96531121496816e+01 
      782600   -1.14664000380165e+02  -6.94537329042566e+01 
      782700   -8.94592489674180e+01  -6.89411037284396e+01 
      782800   -9.82499102445510e+01  -7.01503188249677e+01 
      782900   -1.21917171704860e+02  -6.93508637444405e+01 
      783000   -8.06479579055212e+01  -7.19205412080375e+01 
      783100   -9.66787201864157e+01  -6.77181116145172e+01 
      783200   -1.06381926331822e+02  -7.15903868126627e+01 
      783300   -1.30098727149538e+02  -6.91102350446306e+01 
      783400   -1.21737724760366e+02  -6.96384243412146e+01 
      783500   -8.96392518497450e+01  -6.99389195126792e+01 
      783600   -9.80282524484055e+01  -7.05064751301966e+01 
      783700   -9.02378773834538e+01  -7.00632794312215e+01 
      783800   -1.07885980668655e+02  -6.92295960021112e+01 
      783900   -8.99837695328430e+01  -7.06830622601560e+01 
      784000   -1.12392638923179e+02  -6.95915868384283e+01 
      784100   -1.04939592528016e+02  -6.98378338401979e+01 
      784200   -8.09796606174635e+01  -6.86480351107303e+01 
      784300   -8.28556859881149e+01  -6.98698235092250e+01 
      784400   -9.65242929626259e+01  -6.88972357198311e+01 
      784500   -1.20616032176512e+02  -6.84834480295157e+01 
      784600   -1.21623726665119e+02  -7.20238905656430e+01 
      784700   -1.22255557029600e+02  -7.01415751931834e+01 
      784800   -1.22558290965303e+02  -6.96725709592851e+01 
      784900   -1.39946533249035e+02  -6.91032093721977e+01 
      785000   -1.41196338340307e+02  -7.05726068549548e+01 
      785100   -1.71552184356437e+02  -7.07152112300286e+01 
      785200    1.65306213269048e+02  -6.95316336069171e+01 
      785300   -1.68824104713737e+02  -6.90489398386327e+01 
      785400   -1.52263772296726e+02  -6.89443428086228e+01 
      785500   -1.59400886830402e+02  -7.00557789253717e+01 
      785600   -1.52576944757267e+02  -6.87374714255307e+01 
      785700   -1.50000695790798e+02  -6.83501547983597e+01 
      785800   -1.50559750335086e+02  -6.91234005978003e+01 
      785900   -1.67933765992513e+02  -7.03567839233902e+01 
      786000   -1.75944229583725e+02  -7.01531558786659e+01 
      786100   -1.61341144995493e+02  -7.04263431713111e+01 
      786200   -1.53745363136536e+02  -6.91284423687434e+01 
      786300   -1.37324689887034e+02  -6.98146711986916e+01 
      786400   -1.14090784416296e+02  -6.91741727632050e+01 
      786500   -9.39568817091313e+01  -6.90108563448308e+01 
      786600   -8.20220688673355e+01  -6.96429833667963e+01 
      786700   -6.75905469285467e+01  -6.91406946572713e+01 
      786800   -8.26778529425397e+01  -7.08287877406322e+01 
      786900   -9.16550853699943e+01  -7.01285711773002e+01 
      787000   -1.12352418027436e+02  -6.92691917463903e+01 
      787100   -8.23448953573488e+01  -7.07248627666095e+01 
      787200   -5.32268928565590e+01  -6.90472618447142e+01 
      787300   -6.83790376499610e+01  -7.15911019617525e+01 
      787400   -9.72880464103581e+01  -7.10646629456655e+01 
      787500   -1.14171381729282e+02  -6.88746474968588e+01 
      787600   -1.22004827479913e+02  -6.88757813983680e+01 
      787700   -1.49350583349558e+02  -7.21686261054176e+01 
      787800   -1.68327535553256e+02  -7.04329234701162e+01 
      787900   -1.49775856272134e+02  -6.96509386843333e+01 
      788000   -1.39972657533188e+02  -6.99696635614940e+01 
      788100   -1.39357798602653e+02  -7.01704625824339e+01 
      788200   -1.22992952240354e+02  -6.86460956782673e+01 
      788300   -1.20346653253618e+02  -6.88498042189881e+01 
      788400   -1.03228625945131e+02  -6.91167979263235e+01 
      788500   -1.18070478534829e+02  -6.87577108019800e+01 
      788600   -1.18361034635853e+02  -7.13413142249317e+01 
      788700   -1.19876417244988e+02  -6.87085831489541e+01 
      788800   -1.19164438656564e+02  -7.02347884547604e+01 
      788900   -1.01754143293114e+02  -6.87998829760751e+01 
      789000   -5.57134671346204e+01  -6.98427489906253e+01 
      789100   -1.00156099716917e+02  -6.90726730665894e+01 
      789200   -9.33535817169497e+01  -7.01106284205314e+01 
      789300   -9.33025573278591e+01  -6.87288827120597e+01 
      789400   -1.05832085776477e+02  -7.04490603375944e+01 
      789500   -1.17092050848015e+02  -7.03889423944501e+01 
      789600   -1.64029050910688e+02  -7.04717706114781e+01 
      789700   -1.68857634467062e+02  -7.01812499436069e+01 
      789800   -1.56682103511970e+02  -6.89557905011041e+01 
      789900   -1.40510340801657e+02  -6.85963307570278e+01 
      790000   -1.03240036144248e+02  -6.89996620808436e+01 
      790100   -8.63018940860224e+01  -6.95057064037274e+01 
      790200   -8.42148415482448e+01  -7.00864636825052e+01 
      790300   -5.96142626560191e+01  -6.99818170365498e+01 
      790400   -7.42119560499061e+01  -7.07130597789547e+01 
      790500   -7.28837049272485e+01  -7.01435202002171e+01 
      790600   -1.06887112365491e+02  -7.05676684851916e+01 
      790700   -1.25279465195306e+02  -7.06750784159663e+01 
      790800   -9.69498302857244e+01  -7.01100020640994e+01 
      790900   -1.01999921073744e+02  -7.05047841658650e+01 
      791000   -9.34337078164451e+01  -6.98781709966079e+01 
      791100   -1.08710828606853e+02  -6.83713134161646e+01 
      791200   -1.21161371660497e+02  -6.96223818481484e+01 
      791300   -1.63915811122854e+02  -7.04674853015682e+01 
      791400   -1.50653530199677e+02  -7.07253252353033e+01 
      791500   -1.36293722297224e+02  -7.11110074881696e+01 
      791600   -1.53202063052740e+02  -6.86958865028827e+01 
      791700   -1.77019836937563e+02  -7.06745682315005e+01 
      791800   -1.72930507845642e+02  -6.89452981071483e+01 
      791900   -1.54732674151736e+02  -7.02842678418835e+01 
      792000   -1.56164333787885e+02  -6.91307726507532e+01 
      792100   -1.33175235140963e+02  -6.98247139410300e+01 
      792200   -9.66569217650576e+01  -7.01000318200093e+01 
      792300   -5.14600337620577e+01  -6.92860527362066e+01 
      792400   -2.93162905009152e+01  -7.05402555149791e+01 
      792500   -2.02810150048900e+01  -7.01761407696023e+01 
      792600   -2.93979809651838e+01  -6.98842777139960e+01 
      792700   -2.65665677605230e+01  -6.85560214986413e+01 
      792800   -3.69103965540415e+01  -7.07212831056320e+01 
      792900   -5.47716256873664e+01  -7.15125674303656e+01 
      793000   -6.69901926860999e+01  -7.17276149722771e+01 
      793100   -1.01055697542890e+02  -7.01964309838937e+01 
      793200   -9.42629996224197e+01  -6.99086691429091e+01 
      793300   -9.26534868051604e+01  -6.97094231979704e+01 
      793400   -1.00311027092334e+02  -6.98171500410294e+01 
      793500   -1.19979313789952e+02  -7.03355526155668e+01 
      793600   -1.26576323582165e+02  -6.97349048166273e+01 
      793700   -1.46216316140227e+02  -6.97199905702075e+01 
      793800   -1.66486994948323e+02  -7.02327006007502e+01 
      793900   -1.39364328968226e+02  -7.00072355642441e+01 
      794000   -1.57500227711442e+02  -6.99944168161617e+01 
      794100   -1.49607421175618e+02  -6.97547314803610e+01 
      794200   -1.48469981514861e+02  -7.01008522220078e+01 
      794300    1.69910797597435e+02  -7.06652596992808e+01 
      794400   -1.56438028589854e+02  -7.03064854233493e+01 
      794500   -1.46555455285834e+02  -6.90049270700591e+01 
      794600   -1.65194883965871e+02  -7.17259639617911e+01 
      794700   -1.40717155179595e+02  -7.10953246698427e+01 
      794800   -1.59651715592440e+02  -6.86866396729194e+01 
      794900   -1.56172217466151e+02  -7.08447182954188e+01 
      795000   -1.37452073748851e+02  -7.05665250228574e+01 
      795100   -1.63695402574124e+02  -7.20706985185923e+01 
      795200   -1.66186277821955e+02  -6.85360507282648e+01 
      795300   -1.45424776107245e+02  -7.03025050699979e+01 
      795400   -1.32161651196449e+02  -6.97092015213982e+01 
      795500   -1.09977695870604e+02  -7.01154206970461e+01 
      795600   -8.99212860929398e+01  -6.96475203885466e+01 
      795700   -5.95232232752877e+01  -6.95096119176476e+01 
      795800   -9.14533347037038e+01  -6.92525204156745e+01 
      795900   -8.36945954593667e+01  -6.96708442157716e+01 
      796000   -9.77119307458802e+01  -7.15518574793726e+01 
      796100   -1.04831511000475e+02  -6.94389535765405e+01 
      796200   -1.04533781357226e+02  -7.05285345770898e+01 
      796300   -9.80264324338415e+01  -7.13464241823500e+01 
      796400   -1.00267115684766e+02  -7.00548992981247e+01 
      796500   -7.14468028398552e+01  -6.91017784266091e+01 
      796600   -8.51363211359607e+01  -7.00632972962310e+01 
      796700   -9.18380125260445e+01  -7.20200280441326e+01 
      796800   -8.02325716563781e+01  -7.00777036222327e+01 
      796900   -7.78508586120421e+01  -7.07047000796606e+01 
      797000   -8.98845269503864e+01  -7.03219433056492e+01 
      797100   -1.07746052829556e+02  -6.95514019822130e+01 
      797200   -1.26559222397093e+02  -6.97167243510613e+01 
      797300   -1.03446148270966e+02  -7.03732818802212e+01 
      797400   -1.41957571381293e+02  -7.12100640686859e+01 
      797500   -1.38796768140135e+02  -6.97333235556589e+01 
      797600   -1.41253071277525e+02  -6.89224013282351e+01 
      797700   -1.35715765855262e+02  -7.03428499668058e+01 
      797800   -1.20540852344373e+02  -6.96934541491757e+01 
      797900   -1.49963017968597e+02  -6.99312315613990e+01 
      798000   -1.33566000937891e+02  -7.05804497937365e+01 
      798100   -1.71513545719424e+02  -6.89294223965341e+01 
      798200   -1.54059291113484e+02  -6.90998939884653e+01 
      798300   -1.57360157447504e+02  -7.10451910171884e+01 
      798400   -1.27888831062461e+02  -7.02405466394390e+01 
      798500   -9.84535356968669e+01  -7.00205055880146e+01 
      798600   -7.90664821204915e+01  -7.01441636333995e+01 
      798700   -7.66108073149592e+01  -6.93017890859507e+01 
      798800   -9.12778788750030e+01  -7.07021021771583e+01 
      798900   -8.41554199761649e+01  -6.99887745834319e+01 
      799000   -9.18244791990792e+01  -7.02423323790792e+01 
      799100   -1.06771836934289e+02  -6.94592852079755e+01 
      799200   -1.34060184243448e+02  -6.99610823628629e+01 
      799300   -1.45249879188347e+02  -6.83493915606232e+01 
      799400   -1.41513444634339e+02  -6.96007943713879e+01 
      799500   -1.50430796841150e+02  -6.92899087518129e+01 
      799600   -1.52931467623194e+02  -7.07025418493948e+01 
      799700   -1.53291536170378e+02  -7.01501424029463e+01 
      799800   -1.60496399139742e+02  -6.86157903292931e+01 
      799900   -1.47747251654989e+02  -7.20384543957494e+01 
# step         phi                    psi                   
      800000   -1.66556949790845e+02  -6.89395162003246e+01 
      800100   -1.75082252835068e+02  -7.03971942845754e+01 
      800200   -1.30802162699299e+02  -6.88361222891036e+01 
      800300   -1.59424143078738e+02  -6.94272611316099e+01 
      800400   -1.46613420684237e+02  -6.97684756655093e+01 
      800500   -1.10274458292382e+02  -6.99331230221493e+01 
      800600   -1.33851281290058e+02  -6.97985993599322e+01 
      800700   -1.00894261491110e+02  -7.04377405420484e+01 
      800800   -9.34651209437516e+01  -7.06064365323680e+01 
      800900   -1.06046239363260e+02  -6.86923166645444e+01 
      801000   -9.89503373579720e+01  -7.06106506595741e+01 
      801100   -8.96520110855175e+01  -7.05656792280996e+01 
      801200   -6.24023050115320e+01  -6.97778989799782e+01 
      801300   -9.52611131424093e+01  -6.89248547503893e+01 
      801400   -1.38106737141565e+02  -7.04064095683138e+01 
      801500   -1.63924005856668e+02  -7.06355458124771e+01 
      801600   -1.61342290766247e+02  -7.03532750351390e+01 
      801700   -1.45656366332678e+02  -7.19710011022012e+01 
      801800   -1.22251876666358e+02  -6.86136661314794e+01 
      801900   -1.32080013358518e+02  -6.87016182244632e+01 
      802000   -1.07848527349672e+02  -7.11952833729985e+01 
      802100   -1.01739042201228e+02  -7.08702651630721e+01 
      802200   -1.04043372114886e+02  -6.93505672677323e+01 
      802300   -9.57813165519167e+01  -6.97249659550363e+01 
      802400   -9.18021307255135e+01  -6.99543069351485e+01 
      802500   -8.47685006781597e+01  -7.10226680386877e+01 
      802600   -1.16227519429223e+02  -7.10094900026053e+01 
      802700   -1.19727436397923e+02  -6.97156342761140e+01 
      802800   -1.20741016842590e+02  -6.98041102369929e+01 
      802900   -9.20917398074060e+01  -7.12738290982279e+01 
      803000   -8.15137550274711e+01  -6.87301530454301e+01 
      803100   -3.06021142011288e+01  -7.07153411678821e+01 
      803200   -7.65032188455185e+01  -6.91207233920514e+01 
      803300   -8.86231709546001e+01  -7.00442946516687e+01 
      803400   -9.87546492369440e+01  -7.02699883860904e+01 
      803500   -8.96608868949025e+01  -7.06236732952047e+01 
      803600   -9.73031848799170e+01  -6.86883176637426e+01 
      803700   -1.02699688886124e+02  -6.89403906964246e+01 
      803800   -1.09877158228927e+02  -6.93255151090400e+01 
      803900   -1.21786597595272e+02  -6.98617339290910e+01 
      804000   -1.29652494324337e+02  -7.00486305251237e+01 
      804100   -1.57515610556067e+02  -7.09441347860418e+01 
      804200   -1.57336728610917e+02  -6.96910670846301e+01 
      804300    1.60289751824111e+02  -6.89405965380570e+01 
      804400    1.77859780843950e+02  -6.88684685136905e+01 
      804500   -1.59480404550796e+02  -6.91975501456887e+01 
      804600   -1.48750387493107e+02  -6.97054288474004e+01 
      804700   -1.46337299247775e+02  -6.93779049190673e+01 
      804800   -1.45983793826826e+02  -7.06805467212406e+01 
      804900   -1.51402822513663e+02  -6.91816972276775e+01 
      805000   -1.21725483985546e+02  -6.91528364441331e+01 
      805100   -1.29901061704996e+02  -6.96927452565765e+01 
      805200   -1.16391966115139e+02  -7.05762909233743e+01 
      805300   -1.00349018648980e+02  -7.10396953062462e+01 
      805400   -8.15909603218282e+01  -7.15787283234592e+01 
      805500   -6.74289575781799e+01  -7.05011440621927e+01 
      805600   -8.83230595710571e+01  -7.15164637357498e+01 
      805700   -8.50642488593059e+01  -7.21495067300375e+01 
      805800   -9.33407088946111e+01  -7.13003244393244e+01 
      805900   -9.18333970622597e+01  -7.07674856809314e+01 
      806000   -1.16243503388963e+02  -6.99507760229709e+01 
      806100   -1.18433916428565e+02  -6.91424549769005e+01 
      806200   -1.22897940240183e+02  -6.91108383980131e+01 
      806300   -1.33810196024569e+02  -7.06751137821983e+01 
      806400   -1.44335400855037e+02  -7.02288392227983e+01 
      806500   -1.42099041528744e+02  -6.94742456277542e+01 
      806600   -1.43635772170456e+02  -7.06063480881018e+01 
      806700   -1.72528660728913e+02  -6.88731769002164e+01 
      806800   -1.59008335771274e+02  -7.08634285637103e+01 
      806900   -1.36082618780372e+02  -6.96087686689654e+01 
      807000   -1.27984168518560e+02  -6.96792871121928e+01 
      807100   -1.34466650567888e+02  -7.10304545713587e+01 
      807200   -1.59262825632064e+02  -7.01923025558296e+01 
      807300   -1.53476223165647e+02  -6.90592423731204e+01 
      807400   -1.72535363506996e+02  -7.11219180514540e+01 
      807500   -1.60968639296994e+02  -7.00142332461608e+01 
      807600   -1.45215663973477e+02  -6.99907027537525e+01 
      807700   -1.45613457907187e+02  -7.00760601255226e+01 
      807800   -1.58461494350538e+02  -6.98298716383591e+01 
      807900   -1.50805574226360e+02  -7.02514493522306e+01 
      808000   -1.52327832916286e+02  -6.99769872277580e+01 
      808100   -1.33345813140872e+02  -7.00872976991919e+01 
      808200   -9.02525606840585e+01  -7.00740997061861e+01 
      808300   -7.80791413499603e+01  -7.01220281271396e+01 
      808400   -6.48931841484925e+01  -6.99416092374760e+01 
      808500   -1.01798433253538e+02  -6.88414190867417e+01 
      808600   -1.02631193447200e+02  -7.05759818000846e+01 
      808700   -1.00484920552425e+02  -6.94695079892963e+01 
      808800   -1.11119914441412e+02  -6.94747445325495e+01 
      808900   -1.35451955909276e+02  -7.14357486520220e+01 
      809000    1.67512334388351e+02  -7.09230821708937e+01 
      809100   -1.76989947003069e+02  -7.10262406750263e+01 
      809200   -1.42450045353406e+02  -7.03436107450618e+01 
      809300   -1.43868150912213e+02  -6.93787280639523e+01 
      809400   -1.35810387685029e+02  -7.07588103611675e+01 
      809500   -1.11815304475619e+02  -7.02854694218664e+01 
      809600   -1.29134144894394e+02  -7.01649024422907e+01 
      809700   -1.21136200481529e+02  -6.93177420225936e+01 
      809800   -1.22524254364236e+02  -6.92034393096651e+01 
      809900   -1.26915459220463e+02  -7.02986467323813e+01 
      810000   -1.34168000102721e+02  -7.11710492390241e+01 
      810100   -1.44757226799464e+02  -6.92845597863045e+01 
      810200   -1.77922847783440e+02  -6.97440571769669e+01 
      810300   -1.58142401884966e+02  -7.01985798342732e+01 
      810400   -1.32000390951098e+02  -7.11428605785894e+01 
      810500   -1.21562012284631e+02  -6.91267411849509e+01 
      810600   -1.19372701562111e+02  -7.14023794973331e+01 
      810700   -1.51323404085776e+02  -6.95502457129021e+01 
      810800    1.77893945403857e+02  -6.81511242226692e+01 
      810900   -1.61386131440872e+02  -7.04172191176160e+01 
      811000   -1.40622526004862e+02  -7.14323986175508e+01 
      811100   -1.37448503624826e+02  -6.88941584083579e+01 
      811200   -8.55321273845856e+01  -6.87190828160066e+01 
      811300   -8.73543750902292e+01  -7.10531244947054e+01 
      811400   -4.22260014465216e+01  -7.04962331773207e+01 
      811500   -4.16653402043044e+01  -7.12717711589273e+01 
      811600   -1.67423765886344e+01  -6.85312756187500e+01 
      811700   -3.09226415693053e+01  -7.06052580446676e+01 
      811800   -4.75555551662650e+01  -7.03019310220110e+01 
      811900   -8.25128907605444e+01  -6.95099181799732e+01 
      812000   -6.59212341040207e+01  -6.88391953339683e+01 
      812100   -1.08507636053012e+02  -6.93703757772500e+01 
      812200   -9.19623852260275e+01  -6.98063269393757e+01 
      812300   -9.34727169024735e+01  -7.03170671944628e+01 
      812400   -9.30862841840512e+01  -6.89639624421069e+01 
      812500   -7.70429056453939e+01  -7.09324259351089e+01 
      812600   -1.01139395723341e+02  -7.13503190988238e+01 
      812700   -1.09462228149160e+02  -6.84174828304537e+01 
      812800   -1.03289439050702e+02  -7.07404240511667e+01 
      812900   -1.07073229786876e+02  -6.99070473215852e+01 
      813000   -1.16276955838856e+02  -6.91269075034768e+01 
      813100   -1.01457459124976e+02  -7.10167068915859e+01 
      813200   -7.62873939705667e+01  -6.92701553612069e+01 
      813300   -8.50751101635090e+01  -6.94644992223682e+01 
      813400   -9.69068978529510e+01  -7.05316929682554e+01 
      813500   -9.50547116236745e+01  -7.03547179897076e+01 
      813600   -6.99600244185328e+01  -6.98916804048463e+01 
      813700   -7.47373374372155e+01  -6.93496505602049e+01 
      813800   -7.57146469437911e+01  -6.91263434279640e+01 
      813900   -9.77180827487139e+01  -6.97127460570533e+01 
      814000   -1.31858054783238e+02  -6.99107664710504e+01 
      814100   -1.43889296358325e+02  -7.06463564317668e+01 
      814200   -1.31392506082173e+02  -7.05233591141082e+01 
      814300   -1.26492011810946e+02  -6.94160400385121e+01 
      814400   -1.42448860483710e+02  -7.01963281956066e+01 
      814500   -1.42282520983444e+02  -7.10331633281544e+01 
      814600   -1.44994544213262e+02  -7.18772751837982e+01 
      814700   -1.57312874788948e+02  -7.06674200588439e+01 
      814800   -1.57068757989483e+02  -7.06185523351310e+01 
      814900   -1.64880911507858e+02  -7.03496018514453e+01 
      815000   -1.43988338365186e+02  -7.01317909549020e+01 
      815100   -1.39335634010497e+02  -7.04386094514797e+01 
      815200   -1.21761341851400e+02  -7.00911445852576e+01 
      815300   -1.31200526922177e+02  -7.02405172790439e+01 
      815400   -1.48259782729218e+02  -6.97593330368829e+01 
      815500   -1.40768855395774e+02  -6.99695007122480e+01 
      815600   -1.63931169405740e+02  -7.05537175496600e+01 
      815700   -1.63047423145635e+02  -7.01316822047631e+01 
      815800   -1.73508520939107e+02  -6.98512993718899e+01 
      815900   -1.75435179821468e+02  -6.92236702834167e+01 
      816000   -1.22571177974170e+02  -7.03236184161278e+01 
      816100   -9.30683610423795e+01  -7.06053159044806e+01 
      816200   -8.84721600704240e+01  -6.94314620670870e+01 
      816300   -5.99677287991091e+01  -7.06584707854464e+01 
      816400   -6.27895479409022e+01  -7.04255637360249e+01 
      816500   -1.15456666873059e+02  -7.00457352462463e+01 
      816600   -1.05966986743156e+02  -7.00730242257492e+01 
      816700   -1.31940422268069e+02  -6.96286480631007e+01 
      816800   -1.30619876278234e+02  -7.01595611544020e+01 
      816900   -1.39647537841052e+02  -7.02778159627217e+01 
      817000   -1.53773608337121e+02  -6.97516590575560e+01 
      817100   -1.57046511457209e+02  -7.00395537505244e+01 
      817200   -1.51528643151850e+02  -6.96850306540782e+01 
      817300   -1.51625109767741e+02  -6.97277658984411e+01 
      817400   -1.49414651254272e+02  -7.03263854665313e+01 
      817500   -1.46921038989194e+02  -6.98868040163581e+01 
      817600   -1.76414333380611e+02  -7.00529984090258e+01 
      817700   -1.46057971444184e+02  -7.09947630449501e+01 
      817800   -1.34763469635892e+02  -7.05699276242328e+01 
      817900   -1.60349263553174e+02  -7.03215166966770e+01 
      818000   -1.46896934064710e+02  -7.07192708631691e+01 
      818100   -1.56452215462853e+02  -7.06636190260330e+01 
      818200    1.79444868612411e+02  -7.11644019750966e+01 
      818300   -1.28982059531723e+02  -7.10948048379897e+01 
      818400   -1.33582207790529e+02  -7.04035933417782e+01 
      818500   -1.10602219340412e+02  -7.11448843712326e+01 
      818600   -8.38500653024532e+01  -6.89555408801777e+01 
      818700   -5.94992211345698e+01  -6.96180107429491e+01 
      818800   -5.44720661176934e+01  -6.89938923936917e+01 
      818900   -3.77762959946325e+01  -7.06215285569740e+01 
      819000   -3.29290824989678e+01  -7.01637341497516e+01 
      819100   -5.66093010737455e+01  -7.10086240992943e+01 
      819200   -8.91239834402098e+01  -7.00058085033491e+01 
      819300   -1.05881030650820e+02  -7.02001749236028e+01 
      819400   -9.03538102067410e+01  -6.91595633998813e+01 
      819500   -8.06090321351340e+01  -6.88090404684595e+01 
      819600   -4.63649569285317e+01  -7.06646377298332e+01 
      819700   -5.70405633209284e+01  -7.03867312773349e+01 
      819800   -2.48175516322136e+01  -6.82224213625067e+01 
      819900   -2.54451744364753e+01  -7.11216452541723e+01 
      820000   -2.62423614282808e+01  -7.03187542804439e+01 
      820100    1.04634674342392e+01  -7.02032174463017e+01 
      820200    1.83692095719682e+01  -7.05494400845852e+01 
      820300    4.85891738942421e+01  -7.04548093568331e+01 
      820400    8.45707562898450e+01  -6.97697843926349e+01 
      820500    7.67677975057618e+01  -7.08583981376104e+01 
      820600    7.49292163032519e+01  -6.96664870730922e+01 
      820700    7.06891815847637e+01  -7.12298468872246e+01 
      820800    4.88272179709666e+01  -6.87977668410461e+01 
      820900    5.35126534014680e+01  -6.86619728071663e+01 
      821000    8.67308960075225e+01  -7.02932635900075e+01 
      821100    8.56047337331153e+01  -6.84830856602162e+01 
      821200    6.91964221095989e+01  -6.86937819664623e+01 
      821300    6.64146939894248e+01  -6.86683592071902e+01 
      821400    7.34606728099181e+01  -7.06498075373952e+01 
      821500    7.56090525584972e+01  -7.24060092386035e+01 
      821600    7.08084893184840e+01  -7.16303326633396e+01 
      821700    5.92089714743001e+01  -6.98356134705606e+01 
      821800    8.91935121139315e+01  -6.98713491258095e+01 
      821900    5.96804498873675e+01  -6.94856391902705e+01 
      822000    6.67098473728374e+01  -6.98862754384120e+01 
      822100    7.40949860131042e+01  -7.00344754580484e+01 
      822200    5.65380643878036e+01  -6.99410471132777e+01 
      822300    5.92524717481462e+01  -6.90246240516943e+01 
      822400    1.16765106271082e+02  -7.16203742922175e+01 
      822500    1.16512363086977e+02  -6.95338806394736e+01 
      822600    1.14409942413886e+02  -6.98872043138402e+01 
      822700    7.47468803063425e+01  -6.95826999223797e+01 
      822800    5.75538894677552e+01  -6.93685230613940e+01 
      822900    6.04629345685173e+01  -7.06992341878861e+01 
      823000    5.60354462415840e+01  -7.00865988444868e+01 
      823100    7.03163904036766e+01  -7.03909842489682e+01 
      823200    1.10033615859118e+02  -6.98049118232196e+01 
      823300    8.86528098203890e+01  -6.98997102249448e+01 
      823400    5.48678078776976e+01  -6.93623425563629e+01 
      823500    6.85910815398959e+01  -6.90497863421504e+01 
      823600    8.63669065210189e+01  -6.89901886155576e+01 
      823700    6.52286181508546e+01  -7.01259749073362e+01 
      823800    6.40973345038781e+01  -6.87753232127592e+01 
      823900    8.46952219621518e+01  -7.09632447819077e+01 
      824000    5.98416422505662e+01  -6.93412207821752e+01 
      824100    7.30837123900062e+01  -7.15722664315236e+01 
      824200    1.05764564894023e+02  -6.87255468554625e+01 
      824300    5.93722151562669e+01  -7.05848023913783e+01 
      824400    6.86927326137876e+01  -6.81744656433508e+01 
      824500    8.23330871271509e+01  -7.12396179994792e+01 
      824600    7.38351844758011e+01  -7.07596010284153e+01 
      824700    6.52698081573249e+01  -7.02382013544577e+01 
      824800    7.51380511902497e+01  -6.83781739496544e+01 
      824900    5.44334767601871e+01  -7.06277216410778e+01 
      825000    7.20551894649255e+01  -6.89443899539652e+01 
      825100    9.69094897991253e+01  -6.96326094995489e+01 
      825200    6.31674497373455e+01  -6.98528173422601e+01 
      825300    4.55371261875831e+01  -6.97635614294167e+01 
      825400    6.46843136086810e+01  -7.04567915461105e+01 
      825500    8.07098068438081e+01  -6.94463828197093e+01 
      825600    5.62203765717554e+01  -7.10417952931026e+01 
      825700    5.61765640138284e+01  -6.89861709487379e+01 
      825800    5.09645641705116e+01  -6.94786383289586e+01 
      825900    7.85011751202898e+01  -6.96930088601381e+01 
      826000    7.12949077718324e+01  -7.02276057974949e+01 
      826100    6.55581391265342e+01  -6.88374278333651e+01 
      826200    8.59864618937137e+01  -6.96688820296612e+01 
      826300    6.89984177126417e+01  -7.07065423238368e+01 
      826400    8.63969134618526e+01  -7.02474505059428e+01 
      826500    6.89127758807730e+01  -7.07213273147867e+01 
      826600    5.73332063086628e+01  -6.99871292901104e+01 
      826700    8.33556816580352e+01  -6.76545293842942e+01 
      826800    6.75867977172352e+01  -6.89590425186904e+01 
      826900    8.12526814772641e+01  -6.84670518936011e+01 
      827000    9.47053449802596e+01  -6.87646902237668e+01 
      827100    5.88866833625271e+01  -7.03136301099000e+01 
      827200    4.62448737192691e+01  -6.91323150764939e+01 
      827300    8.31965530336437e+01  -7.03894231390833e+01 
      827400    8.56354705862274e+01  -6.96762787700261e+01 
      827500    7.44457998654429e+01  -6.93020947859079e+01 
      827600    4.40193042472084e+01  -7.06947968306602e+01 
      827700    7.83548376702759e+01  -7.02977126711516e+01 
      827800    6.06987686393805e+01  -6.96465668486348e+01 
      827900    5.65707463803497e+01  -6.87062507665241e+01 
      828000    9.44553650961158e+01  -7.01220425325792e+01 
      828100    6.44819475001158e+01  -7.18294917703986e+01 
      828200    9.16260988178597e+01  -7.14088297232959e+01 
      828300    9.43652650616534e+01  -7.15609826395750e+01 
      828400    5.58050487415615e+01  -7.15660025368675e+01 
      828500    5.81457135512542e+01  -7.07586024720648e+01 
      828600    9.64510988675200e+01  -7.02121576360735e+01 
      828700    6.89493027314529e+01  -6.98088375486351e+01 
      828800    6.94122640171508e+01  -6.98061079354534e+01 
      828900    7.37587188778165e+01  -6.98746870918240e+01 
      829000    8.21489640145697e+01  -7.07071306821659e+01 
      829100    6.46934978183709e+01  -6.95482735904813e+01 
      829200    6.18158612749085e+01  -6.88876438648664e+01 
      829300    1.08268861357275e+02  -7.04790181378720e+01 
      829400    8.48148205950914e+01  -7.02659440228253e+01 
      829500    6.48981048344391e+01  -6.93443533757939e+01 
      829600    8.39946467998968e+01  -6.99936582904100e+01 
      829700    6.31131541265230e+01  -6.98090733023102e+01 
      829800    6.17154768711271e+01  -7.04154748389569e+01 
      829900    7.56520893564104e+01  -7.05050335590784e+01 
      830000    6.47169047425861e+01  -6.94892318293484e+01 
      830100    7.35420854039733e+01  -6.97369731354536e+01 
      830200    7.61972530214713e+01  -7.10951059038655e+01 
      830300    5.38676817567524e+01  -7.07843129257720e+01 
      830400    9.19441861145621e+01  -7.00939512107761e+01 
      830500    6.39440924689448e+01  -6.93994758445977e+01 
      830600    7.78499544975809e+01  -6.81244731237125e+01 
      830700    1.02925486776924e+02  -7.16067110224125e+01 
      830800    6.41713469033275e+01  -6.80412210192967e+01 
      830900    6.91299498122423e+01  -6.87587292978700e+01 
      831000    7.91005870707784e+01  -7.09687062336419e+01 
      831100    7.30940339094595e+01  -7.11936001723250e+01 
      831200    3.54144579004992e+01  -7.11766547423627e+01 
      831300    8.50911553883069e+01  -6.89317500747038e+01 
      831400    5.03499062474326e+01  -6.96648240444099e+01 
      831500    5.92331031972757e+01  -7.09604676780927e+01 
      831600    9.32252593100217e+01  -7.10335309343829e+01 
      831700    9.04704132722702e+01  -7.10302842758456e+01 
      831800    5.49607996507743e+01  -7.12102481713244e+01 
      831900    4.17401753291268e+01  -6.96589654148427e+01 
      832000    8.72152016885651e+01  -7.04132190816662e+01 
      832100    7.47055286433366e+01  -7.05986726938248e+01 
      832200    6.15771821096119e+01  -7.05003435874988e+01 
      832300    8.18129121564707e+01  -6.91815404260395e+01 
      832400    7.94321234394213e+01  -6.99378613027869e+01 
      832500    7.46274317697797e+01  -6.92849176126498e+01 
      832600    6.40052698249592e+01  -6.95710765851849e+01 
      832700    6.77982123388151e+01  -7.04950067138808e+01 
      832800    7.96879231635900e+01  -6.84203188196047e+01 
      832900    5.27513302951367e+01  -6.89243621509732e+01 
      833000    8.87586816951406e+01  -6.99988546663923e+01 
      833100    6.58728861639737e+01  -7.04233653190210e+01 
      833200    7.52134183891465e+01  -7.05078331065629e+01 
      833300    7.07843895826221e+01  -7.07420461760242e+01 
      833400    7.17982424165293e+01  -7.05576964375753e+01 
      833500    7.00632562493065e+01  -7.07365234453873e+01 
      833600    7.90136503875371e+01  -6.95044880982021e+01 
      833700    7.09443178219712e+01  -7.05627661086456e+01 
      833800    5.88702299920678e+01  -6.88549889831715e+01 
      833900    7.23629206413091e+01  -6.95938764401632e+01 
      834000    7.90212841899432e+01  -7.01413297821365e+01 
      834100    7.40888453295349e+01  -7.04283341111135e+01 
      834200    6.57393300737286e+01  -7.17396588131929e+01 
      834300    8.82350316012108e+01  -7.06800648487342e+01 
      834400    6.54906372265237e+01  -6.89798336025168e+01 
      834500    7.35180921978672e+01  -6.89863565839307e+01 
      834600    9.00473552427449e+01  -7.02500215295204e+01 
      834700    6.46513578877564e+01  -6.88458276065671e+01 
      834800    7.69704651956353e+01  -7.06259307017877e+01 
      834900    7.17839681727959e+01  -7.02221831791885e+01 
      835000    7.75895705654190e+01  -7.02918235751952e+01 
      835100    5.39714882134944e+01  -6.93263610505912e+01 
      835200    7.79911416185168e+01  -6.86972653461500e+01 
      835300    7.77906256471618e+01  -6.98201411976009e+01 
      835400    5.43298679505743e+01  -6.90824111186574e+01 
      835500    5.84035469102932e+01  -6.91698758568842e+01 
      835600    6.63275807378950e+01  -6.91238679272683e+01 
      835700    6.06032552038816e+01  -6.88702569940854e+01 
      835800    7.32765370088499e+01  -6.80574855025572e+01 
      835900    7.32202614841376e+01  -6.95714202815835e+01 
      836000    7.91948356206127e+01  -6.80781596685982e+01 
      836100    7.58110283726702e+01  -7.06952303791013e+01 
      836200    5.47272115544842e+01  -7.04514920616588e+01 
      836300    7.40189712251129e+01  -6.95987683915652e+01 
      836400    5.01560700736293e+01  -6.96763196638519e+01 
      836500    8.32436512666491e+01  -7.10699873570392e+01 
      836600    7.39320428750604e+01  -6.95910499148046e+01 
      836700    6.34872587024712e+01  -6.92322560002842e+01 
      836800    8.16643358228077e+01  -7.02889076223937e+01 
      836900    9.77981840677236e+01  -7.06670864393380e+01 
      837000    5.42144984114196e+01  -7.08537975829943e+01 
      837100    6.90126925977214e+01  -6.95171637005485e+01 
      837200    8.70250704556705e+01  -6.93030475340840e+01 
      837300    8.27818518187159e+01  -6.86550655182083e+01 
      837400    7.27806857519223e+01  -7.09090812541552e+01 
      837500    9.05512164099490e+01  -6.95627990728683e+01 
      837600    6.68285272123867e+01  -6.94174159787713e+01 
      837700    5.92691383705507e+01  -6.94073019223122e+01 
      837800    7.85882265586348e+01  -7.02192806232206e+01 
      837900    7.64964602288514e+01  -7.07764462232105e+01 
      838000    5.85039554450995e+01  -6.97264778747323e+01 
      838100    5.53410940901961e+01  -7.02012045471635e+01 
      838200    8.35231137374412e+01  -7.06042559172514e+01 
      838300    9.48366584237125e+01  -7.03051389131857e+01 
      838400    5.08046727217810e+01  -6.99360248208673e+01 
      838500    9.60267209881868e+01  -7.03469440741253e+01 
      838600    5.58974234484505e+01  -6.99800571128815e+01 
      838700    3.49480270412877e+01  -7.07106640460028e+01 
      838800    8.54790831570628e+01  -6.91337160112224e+01 
      838900    8.86294878342250e+01  -6.99727381994811e+01 
      839000    5.64945792125090e+01  -6.88634826940352e+01 
      839100    8.51008247144667e+01  -7.11004586237857e+01 
      839200    7.93060458133483e+01  -7.11961547722766e+01 
      839300    7.81522845985575e+01  -6.90326540337985e+01 
      839400    6.25757146426691e+01  -7.02933638253936e+01 
      839500    6.11304412853958e+01  -6.94765359416635e+01 
      839600    6.83019740796198e+01  -7.02741607735773e+01 
      839700    7.96634304636314e+01  -7.06280723978914e+01 
      839800    6.75321290097158e+01  -7.00953004173419e+01 
      839900    7.45857595217703e+01  -6.97036248291944e+01 
      840000    6.46689007233835e+01  -6.98118785205895e+01 
      840100    6.90790324192983e+01  -6.91771983690344e+01 
      840200    7.71986853384891e+01  -6.97212563188073e+01 
      840300    8.94735024845281e+01  -7.06220886695435e+01 
      840400    6.75909951251497e+01  -6.96173001204827e+01 
      840500    7.53207093581680e+01  -7.06618569129539e+01 
      840600    7.41859287499537e+01  -7.11613790807403e+01 
      840700    9.03715139453880e+01  -7.10933210233425e+01 
      840800    5.88379793200066e+01  -7.10930639576530e+01 
      840900    7.09139802223395e+01  -7.10105555644923e+01 
      841000    8.14834065549076e+01  -7.01099318178420e+01 
      841100    4.68844148985619e+01  -7.03749657396941e+01 
      841200    4.30851396697032e+01  -7.02686540064898e+01 
      841300    5.96330057341091e+01  -7.05259060626677e+01 
      841400    9.24984008324081e+01  -6.98483895851894e+01 
      841500    7.77360453005709e+01  -7.09715685516369e+01 
      841600    5.87276550865968e+01  -7.01314620612685e+01 
      841700    6.33628522299968e+01  -6.99703858689984e+01 
      841800    7.28312067897077e+01  -6.91784673962446e+01 
      841900    8.23595109762034e+01  -7.08661364178324e+01 
      842000    7.92208122523164e+01  -6.99902994977080e+01 
      842100    7.33193286986622e+01  -6.89894048071809e+01 
      842200    9.54717983838880e+01  -6.97898253530897e+01 
      842300    7.70557997685012e+01  -6.92497075910928e+01 
      842400    6.25091677825252e+01  -7.05571994841918e+01 
      842500    6.11360276775125e+01  -6.96527713473877e+01 
      842600    7.99136811779640e+01  -6.92469630433500e+01 
      842700    5.11273549439818e+01  -7.02836620045803e+01 
      842800    6.44091571860233e+01  -6.93820000949298e+01 
      842900    8.07987294103026e+01  -6.98959316025694e+01 
      843000    5.80751075066776e+01  -7.08224288708535e+01 
      843100    7.66146899362969e+01  -6.94435275911815e+01 
      843200    6.71022652257604e+01  -7.08038239247110e+01 
      843300    6.70098036599543e+01  -6.85502042583449e+01 
      843400    8.45785432106102e+01  -7.07966851514479e+01 
      843500    7.74313109011252e+01  -6.96226436504826e+01 
      843600    6.51303907319119e+01  -7.08643167805695e+01 
      843700    6.90249903190836e+01  -6.88258442279569e+01 
      843800    7.45972464001754e+01  -7.10059014552245e+01 
      843900    7.47900007392969e+01  -7.02018590264745e+01 
      844000    7.29229479209657e+01  -7.10209406390611e+01 
      844100    1.02793220907070e+02  -7.12034721182220e+01 
      844200    7.41723237666045e+01  -6.78589914235326e+01 
      844300    6.84592740702553e+01  -6.83463953541611e+01 
      844400    7.72499097284798e+01  -7.00301912076022e+01 
      844500    7.42300375807051e+01  -7.02163945709810e+01 
      844600    7.68789100769196e+01  -7.09589941502883e+01 
      844700    7.20900420528499e+01  -7.08424047575309e+01 
      844800    6.23704888933336e+01  -7.03996450179481e+01 
      844900    7.36845770917218e+01  -7.06141886297324e+01 
      845000    6.58922988797588e+01  -7.06331628974192e+01 
      845100    8.92378044281043e+01  -6.96113668487112e+01 
      845200    7.26485504845067e+01  -7.05634173496820e+01 
      845300    8.41267264272920e+01  -7.00435496116370e+01 
      845400    5.84424912337460e+01  -6.88178086196524e+01 
      845500    5.60266179550450e+01  -7.22181105466523e+01 
      845600    6.21838841870364e+01  -7.02136321894996e+01 
      845700    7.11986981999327e+01  -6.97791720311065e+01 
      845800    4.19478536529434e+01  -7.15746801763731e+01 
      845900    4.50985284497664e+01  -6.93219674722166e+01 
      846000    8.55372424199592e+01  -7.09301194938603e+01 
      846100    6.97757873889199e+01  -6.96769026952726e+01 
      846200    7.55234216306985e+01  -7.04246500585872e+01 
      846300    7.47057104152781e+01  -6.88773864870899e+01 
      846400    3.96868390737346e+01  -6.85205503054640e+01 
      846500    7.82777389489284e+01  -6.96488294943969e+01 
      846600    6.62105600266669e+01  -7.06202142557311e+01 
      846700    6.36600950532263e+01  -7.17856092602045e+01 
      846800    5.70077037108649e+01  -6.84226709341717e+01 
      846900    7.70645844728064e+01  -7.02542515068954e+01 
      847000    7.39566442841519e+01  -6.85401661620560e+01 
      847100    6.58369498387467e+01  -6.98399490358694e+01 
      847200    7.74309422130411e+01  -7.11437196610677e+01 
      847300    4.84065389922784e+01  -6.91881425311263e+01 
      847400    6.05552645009571e+01  -7.14387358185838e+01 
      847500    8.54808463180760e+01  -7.07311495961190e+01 
      847600    7.13003078184607e+01  -7.10791986689643e+01 
      847700    7.55037159696113e+01  -7.04261067872582e+01 
      847800    7.20080324165101e+01  -7.12649211797611e+01 
      847900    6.69711475487851e+01  -6.87638166514125e+01 
      848000    6.97128862311008e+01  -6.91191401501137e+01 
      848100    7.46446513090917e+01  -7.14853311490496e+01 
      848200    6.20114506285761e+01  -7.15669572347410e+01 
      848300    7.35403709364547e+01  -6.87199857417634e+01 
      848400    5.75075253087824e+01  -7.17095841467539e+01 
      848500    7.63775487978433e+01  -6.90542249712209e+01 
      848600    8.97307601765595e+01  -7.02880381557415e+01 
      848700    5.95253931377696e+01  -7.11585170180454e+01 
      848800    7.38753214490938e+01  -7.01172978416818e+01 
      848900    4.50567768150197e+01  -6.93643655559423e+01 
      849000    7.44154063606116e+01  -6.99008857781834e+01 
      849100    6.22397879615291e+01  -6.96963474774163e+01 
      849200    7.71382680093878e+01  -6.99462503416219e+01 
      849300    6.96809549184249e+01  -6.98918080325704e+01 
      849400    6.97649724572284e+01  -6.94643984228459e+01 
      849500    6.99759575423631e+01  -7.04391920966085e+01 
      849600    7.35588020904170e+01  -6.96635208146033e+01 
      849700    5.61283775517907e+01  -7.00678939782490e+01 
      849800    6.23619754140705e+01  -7.01001190015411e+01 
      849900    6.67465200679222e+01  -6.95435008272844e+01 
      850000    7.26744280000051e+01  -7.07789661549777e+01 
      850100    7.69457421994643e+01  -6.96024080821056e+01 
      850200    5.86141111699698e+01  -7.10587273008070e+01 
      850300    6.90653828131005e+01  -7.11753529928335e+01 
      850400    1.05295240018271e+02  -6.77497213156314e+01 
      850500    9.48599879520274e+01  -6.98613970375496e+01 
      850600    4.29136327335321e+01  -7.06179244464481e+01 
      850700    8.75029466809706e+01  -7.13859833023302e+01 
      850800    5.23719253511503e+01  -7.07371245392816e+01 
      850900    8.32119222996762e+01  -6.98743558173717e+01 
      851000    6.86772675693858e+01  -6.92779856649127e+01 
      851100    3.89974071491853e+01  -7.07538377088421e+01 
      851200    7.89670953585561e+01  -6.98135972258360e+01 
      851300    1.02204228985885e+02  -6.97942642973674e+01 
      851400    6.25366614092750e+01  -7.00766738355870e+01 
      851500    7.82718576286708e+01  -7.03806516913990e+01 
      851600    5.94211436733636e+01  -7.09620294230205e+01 
      851700    8.98952446452876e+01  -6.99671059821425e+01 
      851800    6.18833342482624e+01  -6.97877465365029e+01 
      851900    4.96490388457577e+01  -6.96225841810392e+01 
      852000    6.69299543009256e+01  -7.03091727481157e+01 
      852100    7.35148446933953e+01  -7.00433170176304e+01 
      852200    4.66804570042524e+01  -6.99756684863383e+01 
      852300    6.65144982030862e+01  -7.01230406696369e+01 
      852400    8.68728937422503e+01  -6.98016269314137e+01 
      852500    6.67245483467512e+01  -7.06810637017952e+01 
      852600    6.10635203139729e+01  -6.96529592927451e+01 
      852700    7.48443635128086e+01  -7.05285721574024e+01 
      852800    3.63913153890733e+01  -7.04717692627615e+01 
      852900    4.44170819321743e+01  -6.97357951842434e+01 
      853000    9.23955118934385e+01  -6.90962412080025e+01 
      853100    7.69400196070386e+01  -6.99776778748937e+01 
      853200    6.10380926705526e+01  -7.02006493077993e+01 
      853300    6.73406628352106e+01  -7.07211710856445e+01 
      853400    7.01700455058268e+01  -7.05625155622422e+01 
      853500    6.81145338485100e+01  -6.99192415531033e+01 
      853600    1.08130196139360e+02  -6.97158440176469e+01 
      853700    7.00372196207726e+01  -7.04025415606915e+01 
      853800    7.65692199396987e+01  -7.01806026276247e+01 
      853900    7.61798374777994e+01  -6.99315300514003e+01 
      854000    8.71987058412252e+01  -6.95061956686973e+01 
      854100    6.57415255697368e+01  -7.02118504238144e+01 
      854200    5.82423101090412e+01  -6.91266947010115e+01 
      854300    6.28887945450670e+01  -7.09522602857017e+01 
      854400    8.00855060308401e+01  -7.09491214867965e+01 
      854500    8.59154791017422e+01  -6.91335974186291e+01 
      854600    5.51828676065052e+01  -6.95776620326031e+01 
      854700    6.84721279384178e+01  -6.92655286620105e+01 
      854800    5.99043471814626e+01  -6.92590358408922e+01 
      854900    7.49885496494395e+01  -6.86064389769241e+01 
      855000    6.87327111100152e+01  -6.99961699294634e+01 
      855100    8.10294369961652e+01  -7.10232494031342e+01 
      855200    5.50679792825230e+01  -6.96000147824835e+01 
      855300    7.45997133323127e+01  -6.94001256110743e+01 
      855400    7.61785623493030e+01  -6.97371728759616e+01 
      855500    7.40852507176250e+01  -7.03821697385585e+01 
      855600    6.01265929066666e+01  -7.05124410803124e+01 
      855700    8.34319426806517e+01  -6.93094732170819e+01 
      855800    6.54188116171802e+01  -6.93952627294054e+01 
      855900    6.20282712774185e+01  -7.08195243320372e+01 
      856000    5.52135622974938e+01  -6.96064513594099e+01 
      856100    7.31480467397252e+01  -7.02321597955816e+01 
      856200    8.08176836435264e+01  -6.93414712131171e+01 
      856300    7.18105625156343e+01  -7.04628935371076e+01 
      856400    7.88349457192597e+01  -7.01772368459682e+01 
      856500    4.89484822670304e+01  -7.10189259363517e+01 
      856600    7.03447152468419e+01  -7.07950629403916e+01 
      856700    8.60769938749707e+01  -7.10065410581641e+01 
      856800    6.24599978547565e+01  -6.91949158126147e+01 
      856900    6.31871306857989e+01  -6.96231609515634e+01 
      857000    7.65174867406755e+01  -6.97676250708718e+01 
      857100    7.64467219230208e+01  -7.06155991443546e+01 
      857200    6.09556448525332e+01  -7.12139241878726e+01 
      857300    2.67704771201992e+01  -6.95803570622426e+01 
      857400    6.16659550641188e+01  -6.98200934366454e+01 
      857500    6.14728744063010e+01  -7.02652555812998e+01 
      857600    7.15180803390410e+01  -6.98642861329802e+01 
      857700    6.42925576296630e+01  -6.93024753153485e+01 
      857800    5.92370447082973e+01  -7.03124231391162e+01 
      857900    8.35686844002179e+01  -6.98896309388485e+01 
      858000    6.96244696221023e+01  -6.97464489339540e+01 
      858100    7.81554701358563e+01  -7.15750560972769e+01 
      858200    6.14301857224572e+01  -6.82667759666344e+01 
      858300    8.81072002452959e+01  -7.02572176674775e+01 
      858400    5.36343566181764e+01  -7.02031524008733e+01 
      858500    7.40366942481787e+01  -7.18317144586203e+01 
      858600    8.61516123869224e+01  -7.11400441536436e+01 
      858700    4.60370759515182e+01  -6.95241936446856e+01 
      858800    6.62080115006791e+01  -6.80618360488931e+01 
      858900    6.26068211499999e+01  -7.14766719893753e+01 
      859000    7.03428102576877e+01  -7.08243380916073e+01 
      859100    7.10132999560895e+01  -7.15275062522716e+01 
      859200    8.50309870831992e+01  -7.17940644803820e+01 
      859300    7.84998857965525e+01  -6.99690514549298e+01 
      859400    9.05175630490576e+01  -7.07052601120754e+01 
      859500    6.55103697790190e+01  -6.97325844024305e+01 
      859600    4.59186435582545e+01  -6.92083645587458e+01 
      859700    8.00492826113786e+01  -7.12228655821893e+01 
      859800    8.68711289121299e+01  -7.03380586858776e+01 
      859900    6.45855522674352e+01  -6.99146510370997e+01 
      860000    8.02188706649754e+01  -6.97560559031423e+01 
      860100    7.77530070511849e+01  -6.89923999588810e+01 
      860200    7.97302374745457e+01  -6.99894260517592e+01 
      860300    7.72148070779033e+01  -7.04777278948019e+01 
      860400    5.01251524214915e+01  -6.93282494215724e+01 
      860500    7.06994802180272e+01  -6.85067876557047e+01 
      860600    7.75513183751723e+01  -7.02717190396152e+01 
      860700    7.92332590408594e+01  -6.88839114401739e+01 
      860800    8.01306902727443e+01  -6.88911230563247e+01 
      860900    6.74687612771103e+01  -7.13016830838043e+01 
      861000    7.10982312640909e+01  -7.02397685685624e+01 
      861100    8.47686506294721e+01  -7.00078989237158e+01 
      861200    6.65495612042270e+01  -6.92110301959878e+01 
      861300    8.43773387323831e+01  -6.96418828378920e+01 
      861400    8.79422379014685e+01  -7.00488010308857e+01 
      861500    6.16515633084155e+01  -6.93310704147307e+01 
      861600    8.11730244139309e+01  -6.93673332858095e+01 
      861700    6.57512262156995e+01  -7.01533793063860e+01 
      861800    8.23883186183748e+01  -6.96794568929548e+01 
      861900    5.96136172532563e+01  -7.06700580583993e+01 
      862000    5.12089715923045e+01  -6.91452714357269e+01 
      862100    7.49643407592163e+01  -7.03869538397739e+01 
      862200    6.74433409979827e+01  -7.00201184964404e+01 
      862300    7.25032020208593e+01  -7.01785761323408e+01 
      862400    7.73390255650606e+01  -6.92955553446382e+01 
      862500    6.53440292869002e+01  -6.98563148880270e+01 
      862600    7.51120419349572e+01  -7.02618562088510e+01 
      862700    8.46288202020919e+01  -7.05873839198083e+01 
      862800    5.95667165128765e+01  -6.98494783178289e+01 
      862900    7.60249871694320e+01  -6.87085753286544e+01 
      863000    7.98985624368047e+01  -7.03689904256430e+01 
      863100    7.37741541825076e+01  -6.97505275768614e+01 
      863200    6.16226143776778e+01  -7.03629969279523e+01 
      863300    7.29112545582069e+01  -7.12521864454558e+01 
      863400    5.31184630585774e+01  -6.86767144537765e+01 
      863500    6.51302063014353e+01  -7.10911864182550e+01 
      863600    7.00231232957145e+01  -7.12953412960339e+01 
      863700    8.84136450191032e+01  -6.85275712065990e+01 
      863800    6.17321974018245e+01  -6.90704260661953e+01 
      863900    5.84219322749319e+01  -6.94662467971460e+01 
      864000    8.53930462684136e+01  -6.97010645150498e+01 
      864100    5.59569867330770e+01  -7.09504224728401e+01 
      864200    7.55581892806377e+01  -6.94962167470675e+01 
      864300    3.18456608316553e+01  -7.04082170059637e+01 
      864400    1.79910401785240e+01  -7.02802513426822e+01 
      864500    4.54510944160760e+01  -7.00101665025213e+01 
      864600    6.69038628502768e+01  -6.92620474022521e+01 
      864700    6.54452369449169e+01  -6.96713275261742e+01 
      864800    9.64616731487994e+01  -7.01678203138745e+01 
      864900    5.29802271688141e+01  -6.96911913743215e+01 
      865000    6.19379456251094e+01  -6.93666779345508e+01 
      865100    6.98643620245206e+01  -6.96521006435196e+01 
      865200    8.60881773349151e+01  -7.00874099811460e+01 
      865300    8.14545121210552e+01  -7.14958119926744e+01 
      865400    7.82296043405255e+01  -6.98396454537878e+01 
      865500    8.80436149673708e+01  -6.90872151560940e+01 
      865600    7.43939168086272e+01  -7.03161081570619e+01 
      865700    7.45752454640759e+01  -6.92543944149570e+01 
      865800    6.03982833049023e+01  -7.08216923106340e+01 
      865900    3.61560080922835e+01  -7.05920151877367e+01 
      866000    8.15872655883344e+01  -6.96652011908441e+01 
      866100    7.82812885768285e+01  -6.99444190377854e+01 
      866200    5.12025225144578e+01  -7.04362942046391e+01 
      866300    7.52548328203761e+01  -7.03574696393803e+01 
      866400    6.30835570012324e+01  -6.92242148852448e+01 
      866500    7.04166117133253e+01  -6.93968111108454e+01 
      866600    7.19563184708457e+01  -7.12727692409767e+01 
      866700    7.34442861667886e+01  -6.97336764914920e+01 
      866800    8.16199552025920e+01  -7.02394857621048e+01 
      866900    6.14630967388354e+01  -7.04390774981739e+01 
      867000    3.63174207684461e+01  -6.97714823424961e+01 
      867100    6.95223953169208e+01  -7.10828166114163e+01 
      867200    5.72561299927670e+01  -6.99581004282008e+01 
      867300    3.83481027614643e+01  -6.99062879677132e+01 
      867400    7.52155448948364e+01  -6.95328369013206e+01 
      867500    8.27576479175356e+01  -6.96160250802805e+01 
      867600    5.45444511598077e+01  -7.02108250408979e+01 
      867700    7.07700035073056e+01  -6.88144312449819e+01 
      867800    5.90707635134389e+01  -6.94267106718963e+01 
      867900    5.91483945989930e+01  -7.08712247165221e+01 
      868000    7.32954482522876e+01  -7.01432785509273e+01 
      868100    8.32952873993984e+01  -6.95070419572433e+01 
      868200    8.21452010987320e+01  -6.98737315364777e+01 
      868300    5.72347704197129e+01  -6.97956343974303e+01 
      868400    7.21863595017938e+01  -6.94160455399871e+01 
      868500    6.95417105068159e+01  -6.93718466004913e+01 
      868600    6.23661513439865e+01  -7.06330123270884e+01 
      868700    7.69792589798547e+01  -6.94810434192855e+01 
      868800    7.41959703925461e+01  -7.03261605537949e+01 
      868900    7.66868183285847e+01  -7.00025743578057e+01 
      869000    9.02022526206983e+01  -6.99384032512736e+01 
      869100    7.04469538944773e+01  -7.09796875459211e+01 
      869200    6.82580108382579e+01  -7.06165023693902e+01 
      869300    7.30176544153047e+01  -6.91143452054221e+01 
      869400    4.66427364911900e+01  -6.97905581362902e+01 
      869500    7.33345146557437e+01  -7.08918268559514e+01 
      869600    5.94592598441037e+01  -7.03009250714301e+01 
      869700    3.40878851853703e+01  -6.90429888081113e+01 
      869800    6.58581581520566e+01  -7.00675826643794e+01 
      869900    5.79670847841565e+01  -7.16772543160785e+01 
      870000    5.08534097235697e+01  -7.00253924498743e+01 
      870100    1.04583592452671e+02  -7.05121737424528e+01 
      870200    1.04585917566078e+02  -6.93794407660149e+01 
      870300    4.78802808268473e+01  -6.91927652094798e+01 
      870400    6.45353845791668e+01  -7.10350809109158e+01 
      870500    7.73197870534319e+01  -7.12749865812758e+01 
      870600    7.26831943729280e+01  -7.10820389785610e+01 
      870700    8.19621562515777e+01  -7.11112256336554e+01 
      870800    8.06433738542574e+01  -6.91064278082330e+01 
      870900    5.25347691549638e+01  -6.96986126874180e+01 
      871000    7.57740310781840e+01  -6.95672043864070e+01 
      871100    7.31774157636596e+01  -7.04939430763616e+01 
      871200    7.59183770635489e+01  -6.98789542480181e+01 
      871300    3.92252369926676e+01  -7.09954942861641e+01 
      871400    8.37061431102718e+01  -6.95816802742694e+01 
      871500    7.29415171681594e+01  -7.05616441764617e+01 
      871600    8.62463269067787e+01  -6.98254394964075e+01 
      871700    5.73457821034212e+01  -6.99239814952141e+01 
      871800    5.70130917383440e+01  -7.08398177240609e+01 
      871900    8.12667679215262e+01  -6.97138971829405e+01 
      872000    7.62400878113391e+01  -6.92557164025082e+01 
      872100    7.04830343040025e+01  -7.03208391951526e+01 
      872200    6.37657658428405e+01  -7.03785459981972e+01 
      872300    7.18472576780798e+01  -6.93544970695762e+01 
      872400    7.50903970409774e+01  -7.10827318394989e+01 
      872500    7.39850900159479e+01  -6.97924045644799e+01 
      872600    5.95032284217022e+01  -6.91230625611366e+01 
      872700    7.00950213404266e+01  -7.11578102143412e+01 
      872800    8.29757099983411e+01  -6.95005881220211e+01 
      872900    6.96604020189946e+01  -7.06821677039213e+01 
      873000    6.43744670225603e+01  -6.88052946935846e+01 
      873100    6.99932850043586e+01  -7.03876165513310e+01 
      873200    6.94982808262305e+01  -6.81170330731448e+01 
      873300    6.43085066844873e+01  -6.90129640150464e+01 
      873400    6.66275143629430e+01  -6.79668107663138e+01 
      873500    6.84097642907032e+01  -7.07017931155322e+01 
      873600    5.69688939506737e+01  -6.89131406706175e+01 
      873700    8.63543901307481e+01  -7.07660149659857e+01 
      873800    8.46499918005422e+01  -7.07828573535977e+01 
      873900    6.57637981735816e+01  -6.84976508737881e+01 
      874000    6.03762343420555e+01  -6.95098164475827e+01 
      874100    7.17553152693391e+01  -7.02293121313554e+01 
      874200    6.98473974884265e+01  -7.08477659886058e+01 
      874300    5.32282321752437e+01  -6.93900913487229e+01 
      874400    8.20059744398812e+01  -6.96684639898778e+01 
      874500    6.99274799335666e+01  -6.96338433876912e+01 
      874600    6.17593247016826e+01  -7.04715175142641e+01 
      874700    7.70651524907743e+01  -7.00004259351740e+01 
      874800    6.77945929796397e+01  -7.12128456194816e+01 
      874900    7.35889085321394e+01  -7.01172493092805e+01 
      875000    5.43619885307308e+01  -6.94928931267386e+01 
      875100    7.53340246783403e+01  -6.96300545681358e+01 
      875200    6.91449356517165e+01  -7.10586715737453e+01 
      875300    7.02174995047900e+01  -6.77045886950852e+01 
      875400    7.30505937339320e+01  -7.12815410540928e+01 
      875500    7.40917335980073e+01  -7.13971172310033e+01 
      875600    7.58974928693575e+01  -6.91284403059000e+01 
      875700    5.68999449823970e+01  -7.10632231845327e+01 
      875800    7.98078834138167e+01  -7.05230954464450e+01 
      875900    7.17098690215966e+01  -7.13995436867301e+01 
      876000    6.12085382082644e+01  -7.05964878125109e+01 
      876100    8.53957147465939e+01  -7.05084191067818e+01 
      876200    6.67359765600750e+01  -6.98836186449825e+01 
      876300    6.20768829598467e+01  -7.10993593948295e+01 
      876400    8.86086144106097e+01  -6.92201365616021e+01 
      876500    5.51083158879777e+01  -7.03351247189956e+01 
      876600    5.36691413768149e+01  -7.04115516692141e+01 
      876700    9.02820741633469e+01  -6.90482386403738e+01 
      876800    9.38739960781173e+01  -6.93276598326031e+01 
      876900    6.22237115395647e+01  -6.86139526431385e+01 
      877000    7.22041952430704e+01  -6.94565850493019e+01 
      877100    5.92622731034863e+01  -6.92632634818918e+01 
      877200    8.41818177147268e+01  -6.87017368771067e+01 
      877300    7.04755495275319e+01  -6.84615990637888e+01 
      877400    6.53600021354629e+01  -7.08492191682194e+01 
      877500    8.70332291010110e+01  -6.95842684032756e+01 
      877600    8.12439730982260e+01  -6.91695886118195e+01 
      877700    5.15440630805114e+01  -6.96479488126865e+01 
      877800    7.14734821566972e+01  -6.96340043316070e+01 
      877900    7.01857942927006e+01  -6.96621684623449e+01 
      878000    6.63623358983828e+01  -7.02706208442280e+01 
      878100    7.24274519032609e+01  -7.08677927484471e+01 
      878200    6.78448781344999e+01  -6.91987310840351e+01 
      878300    7.97338356201591e+01  -7.10124756448119e+01 
      878400    6.64030495342328e+01  -6.96865144864498e+01 
      878500    4.08851236731753e+01  -6.90477806425264e+01 
      878600    7.68086634958742e+01  -6.99039291268897e+01 
      878700    3.23539281705243e+01  -6.93085862469955e+01 
      878800    8.25872398707727e+01  -6.85768722459125e+01 
      878900    6.84818171343221e+01  -6.78845028636704e+01 
      879000    6.48231111947553e+01  -6.99547121176992e+01 
      879100    6.29158174750602e+01  -7.06286580985610e+01 
      879200    6.61935021615092e+01  -7.10920423261130e+01 
      879300    8.57748075173165e+01  -7.12902747996052e+01 
      879400    6.38133371968386e+01  -6.98435020736028e+01 
      879500    7.55426372033238e+01  -6.93680699211111e+01 
      879600    7.74967115425099e+01  -6.94591666148079e+01 
      879700    7.03386398424798e+01  -6.94833119426838e+01 
      879800    7.54718245391399e+01  -6.90212856519522e+01 
      879900    3.73518442460525e+01  -7.08359170102187e+01 
      880000    1.69853884456953e+01  -6.96685824265636e+01 
      880100    2.91163523921259e+01  -7.01103927011414e+01 
      880200    5.90394904323337e+01  -7.03430378782636e+01 
      880300    9.96198123253728e+01  -6.99340790518849e+01 
      880400    9.91433739043383e+01  -6.95378083919724e+01 
      880500    5.25337895392150e+01  -7.04134248563020e+01 
      880600    7.80191114921802e+01  -6.97254722753150e+01 
      880700    6.73230529996399e+01  -7.04860623783873e+01 
      880800    8.51432934311017e+01  -6.98556456981126e+01 
      880900    6.45686570787096e+01  -6.83106127289676e+01 
      881000    5.91417941590595e+01  -6.78619084959730e+01 
      881100    7.15478576175478e+01  -7.06536630383208e+01 
      881200    5.00808424768353e+01  -6.90928425541186e+01 
      881300    8.66316239499627e+01  -6.86866084415603e+01 
      881400    6.69451269964861e+01  -7.02055312243874e+01 
      881500    8.15467462759441e+01  -6.91344555656835e+01 
      881600    5.44180220642205e+01  -6.90998477311932e+01 
      881700    8.18680107723281e+01  -6.89517301953470e+01 
      881800    7.33067925184717e+01  -7.12758354477990e+01 
      881900    6.57529298283491e+01  -6.94001975703114e+01 
      882000    7.32217233255937e+01  -7.13087908243331e+01 
      882100    7.95779294391356e+01  -6.96932246285222e+01 
      882200    5.76085554128481e+01  -7.03230656405039e+01 
      882300    7.24578541026119e+01  -7.03816488554213e+01 
      882400    6.51591972961960e+01  -7.06890728517297e+01 
      882500    6.53566180180785e+01  -7.00058282701762e+01 
      882600    7.49115801597457e+01  -6.99687632508275e+01 
      882700    6.34851263206080e+01  -7.05345978455778e+01 
      882800    7.39440084920566e+01  -6.80368557297923e+01 
      882900    8.75947182422664e+01  -7.04021005111491e+01 
      883000    6.93696382870167e+01  -6.97543103333437e+01 
      883100    7.43794637756598e+01  -7.01753824674983e+01 
      883200    7.88807829671109e+01  -7.12869758870449e+01 
      883300    4.58630381812598e+01  -7.05460705787428e+01 
      883400    7.03417667334344e+01  -6.96850582878251e+01 
      883500    7.88420699922547e+01  -6.85397684635703e+01 
      883600    7.02803099140849e+01  -6.86637685854165e+01 
      883700    7.40774938063774e+01  -6.94751897214948e+01 
      883800    6.31970826601385e+01  -6.97543923779694e+01 
      883900    8.14621879759841e+01  -6.94115290796488e+01 
      884000    7.13357396641752e+01  -7.08450354410672e+01 
      884100    5.90251203074237e+01  -6.86708729597135e+01 
      884200    5.75774247009224e+01  -7.05919004805215e+01 
      884300    5.78303535576739e+01  -7.02281997303173e+01 
      884400    7.85578629254313e+01  -6.97320969558002e+01 
      884500    6.30854537100238e+01  -6.98935145920205e+01 
      884600    5.59517838195228e+01  -6.96543885186404e+01 
      884700    8.06242716389557e+01  -6.88606846486738e+01 
      884800    5.97058304861513e+01  -7.12555150984060e+01 
      884900    5.88349671307963e+01  -6.96939019630800e+01 
      885000    7.39336938329747e+01  -6.92994106419682e+01 
      885100    5.88888947221668e+01  -6.93420026535641e+01 
      885200    5.97904997151571e+01  -7.01170005887142e+01 
      885300    1.01997565958070e+02  -7.05209833988237e+01 
      885400    5.60188602144349e+01  -6.99843450336357e+01 
      885500    6.13914392959752e+01  -6.90232812752896e+01 
      885600    6.80444486276433e+01  -6.99674897491503e+01 
      885700    5.55785452490100e+01  -7.04945186945135e+01 
      885800    7.16978164816307e+01  -7.00221897620590e+01 
      885900    7.91609672295176e+01  -7.00722150620899e+01 
      886000    5.66059288940122e+01  -6.95383905209942e+01 
      886100    8.53841772766718e+01  -7.04035869633436e+01 
      886200    5.24487637827597e+01  -6.94065815357630e+01 
      886300    7.51044380004897e+01  -7.12313448822905e+01 
      886400    6.59848906368656e+01  -7.06538862154572e+01 
      886500    5.21177989666488e+01  -6.98870136362116e+01 
      886600    7.37254297657980e+01  -6.99676597649383e+01 
      886700    6.27984769324392e+01  -6.87837595066295e+01 
      886800    3.84806663297818e+01  -6.83864827497781e+01 
      886900    5.35864857092365e+01  -7.04938806588210e+01 
      887000    5.90222413481876e+01  -6.87449900589407e+01 
      887100    6.56439318080238e+01  -6.95286785364886e+01 
      887200    9.02365162915027e+01  -6.97063300385890e+01 
      887300    1.05675982940588e+02  -6.98857749778998e+01 
      887400    1.30147602008014e+02  -7.01223418750185e+01 
      887500    9.30210945467764e+01  -6.90548214463961e+01 
      887600    5.27604071857076e+01  -7.03015884990673e+01 
      887700    7.40219311734815e+01  -6.96770124903243e+01 
      887800    8.76925607591340e+01  -7.03580972803948e+01 
      887900    6.00696388177331e+01  -7.14253992064039e+01 
      888000    4.04122336628239e+01  -7.02468735273584e+01 
      888100    6.85671027054975e+01  -7.06565285412887e+01 
      888200    8.81855674841130e+01  -7.10420846511617e+01 
      888300    7.12954021154970e+01  -7.06907521940479e+01 
      888400    5.24234583480636e+01  -7.00481899896467e+01 
      888500    8.37194205964673e+01  -7.01558667830661e+01 
      888600    6.67951254009408e+01  -6.89345555498370e+01 
      888700    7.31164848843936e+01  -6.97295000362568e+01 
      888800    7.84623913387399e+01  -6.95227737325041e+01 
      888900    4.69963841742274e+01  -7.05347166247690e+01 
      889000    5.65885358227929e+01  -7.01280269654853e+01 
      889100    5.29749719277723e+01  -6.98779161372390e+01 
      889200    7.69381858862485e+01  -7.04525646009863e+01 
      889300    9.28058062476960e+01  -6.98515484081857e+01 
      889400    6.39145137911836e+01  -7.08291064272265e+01 
      889500    5.08720204472776e+01  -7.04969808697272e+01 
      889600    9.40011356935610e+01  -6.89377790104116e+01 
      889700    5.84365526441247e+01  -7.02164712239878e+01 
      889800    5.24025267874009e+01  -7.17618344649387e+01 
      889900    9.45570102328840e+01  -6.86310350590077e+01 
      890000    6.20329896719736e+01  -6.93566106053625e+01 
      890100    7.50412160558659e+01  -6.95440961126234e+01 
      890200    6.85826496702417e+01  -6.91441568551153e+01 
      890300    8.04164020103267e+01  -6.85534831790704e+01 
      890400    7.65875531334861e+01  -7.07628009616612e+01 
      890500    8.05196074569545e+01  -6.87627161961346e+01 
      890600    6.06855187360125e+01  -6.84922846464041e+01 
      890700    6.95677795329537e+01  -7.03401279086932e+01 
      890800    7.52693170644301e+01  -7.04924093960441e+01 
      890900    5.69271205222546e+01  -6.94476489607873e+01 
      891000    6.08014307981430e+01  -6.94663250421082e+01 
      891100    9.95905986251066e+01  -6.97848480017412e+01 
      891200    6.85403731425544e+01  -6.94171073202691e+01 
      891300    4.69174642567838e+01  -7.12416644192820e+01 
      891400    8.01957558549799e+01  -7.11414791589092e+01 
      891500    6.61627569792085e+01  -6.94868682931569e+01 
      891600    6.57959893720483e+01  -6.98120095897097e+01 
      891700    7.87365210127332e+01  -6.99784945237445e+01 
      891800    5.72683621966350e+01  -6.86097537841013e+01 
      891900    7.18554796505017e+01  -7.00009932257962e+01 
      892000    8.12987684109256e+01  -7.03330737868154e+01 
      892100    6.45002254819094e+01  -7.06518647243378e+01 
      892200    7.32797854099873e+01  -6.96111065255882e+01 
      892300    6.62290800534254e+01  -6.92821945168598e+01 
      892400    8.31171849141420e+01  -6.96106075202595e+01 
      892500    5.76760068499992e+01  -6.99665920285530e+01 
      892600    5.12071174331264e+01  -7.00406337369709e+01 
      892700    2.90239835413221e+01  -7.09028708019754e+01 
      892800    7.59741291387550e+01  -6.98661813842083e+01 
      892900    8.89040116179992e+01  -7.07952395277504e+01 
      893000    6.71865884721480e+01  -6.83349634190575e+01 
      893100    5.06690465069437e+01  -7.04241043956905e+01 
      893200    8.75242318923782e+01  -6.98799234322063e+01 
      893300    6.57719311926833e+01  -7.07136155144831e+01 
      893400    5.57489106712614e+01  -6.89002900149384e+01 
      893500    8.34515946997539e+01  -7.01870525237557e+01 
      893600    6.93519761424055e+01  -6.99811690025115e+01 
      893700    7.59952591431931e+01  -6.92238138883079e+01 
      893800    6.45368040669941e+01  -6.94098467185976e+01 
      893900    7.67569925120117e+01  -6.95363195009274e+01 
      894000    7.63086029888703e+01  -6.98735827237379e+01 
      894100    5.29234237029739e+01  -6.99575750652406e+01 
      894200    8.11458817783415e+01  -7.11141354015050e+01 
      894300    5.01639155231855e+01  -6.93742200035356e+01 
      894400    7.68075611878670e+01  -7.11031551258723e+01 
      894500    8.68027723512631e+01  -7.01026931808497e+01 
      894600    8.61427421492448e+01  -6.96513565882278e+01 
      894700    6.83734039417504e+01  -6.87470863607904e+01 
      894800    9.09604140552284e+01  -7.25386311199873e+01 
      894900    8.25780758585563e+01  -7.09571084496637e+01 
      895000    6.30316862647368e+01  -7.09611425222337e+01 
      895100    4.24842735995874e+01  -7.01873116537284e+01 
      895200    9.62164911255404e+01  -6.99208960122292e+01 
      895300    7.25881498640780e+01  -6.96769527071644e+01 
      895400    6.52359230213667e+01  -6.89652128122196e+01 
      895500    6.28314234143520e+01  -6.96177721546281e+01 
      895600    6.21667379436136e+01  -6.98416002996144e+01 
      895700    9.48691204893284e+01  -6.88365465105706e+01 
      895800    5.29676782557296e+01  -6.95652127617278e+01 
      895900    7.39767568449396e+01  -7.11311248329972e+01 
      896000    7.73903107873296e+01  -7.05027921000666e+01 
      896100    7.16366373729550e+01  -7.00808181450106e+01 
      896200    7.68090655764465e+01  -7.11895007803904e+01 
      896300    7.40128379270315e+01  -6.95017421980542e+01 
      896400    6.01050166472983e+01  -6.99592185181790e+01 
      896500    8.21300268683583e+01  -6.99859003812624e+01 
      896600    8.63427544155669e+01  -6.95156845427221e+01 
      896700    4.36272986723994e+01  -7.10023114483843e+01 
      896800    7.66542481195028e+01  -7.09644518421674e+01 
      896900    7.03896094700536e+01  -6.99462166033793e+01 
      897000    4.06678207491592e+01  -7.07985371252336e+01 
      897100    9.47448991942552e+01  -7.02045945726693e+01 
      897200    9.53395868901745e+01  -6.93485396194764e+01 
      897300    5.96038963489413e+01  -7.01439116004503e+01 
      897400    5.04292974123635e+01  -7.07752378022493e+01 
      897500    6.90066981102148e+01  -7.07534633774217e+01 
      897600    7.80802737139007e+01  -6.95585301754714e+01 
      897700    6.34835453278594e+01  -7.01575524364820e+01 
      897800    9.23137145808459e+01  -7.05606344304019e+01 
      897900    8.16142434422444e+01  -6.99931846750092e+01 
      898000    3.43955750855955e+01  -7.10691539753970e+01 
      898100    5.55893761193220e+01  -7.06657116728759e+01 
      898200    9.00890814208822e+01  -7.07359956740078e+01 
      898300    5.92854680680991e+01  -7.03133383250873e+01 
      898400    1.01701669687711e+02  -7.07272872653770e+01 
      898500    7.84665841697506e+01  -6.74586117578757e+01 
      898600    5.64448454422589e+01  -6.75396020726017e+01 
      898700    6.63593364743056e+01  -7.08690800367345e+01 
      898800    8.93894951741199e+01  -6.88291571305413e+01 
      898900    5.10619741300390e+01  -6.80853502897025e+01 
      899000    4.06464639393412e+01  -6.99495703732613e+01 
      899100    8.02874813460347e+01  -7.01948714960722e+01 
      899200    6.47899238227046e+01  -6.92262682653364e+01 
      899300    7.02118049147480e+01  -7.02933829239292e+01 
      899400    9.07899218751206e+01  -7.11401305886761e+01 
      899500    5.49718299399683e+01  -7.04186161576393e+01 
      899600    6.71745504712311e+01  -6.97484865266078e+01 
      899700    5.61890512212918e+01  -7.08614781106846e+01 
      899800    6.50281187648585e+01  -7.04275129951942e+01 
      899900    6.56939284121482e+01  -7.09082304462912e+01 
# step         phi                    psi                   
      900000    7.73718916416638e+01  -6.91862573105768e+01 
      900100    5.89437447334736e+01  -6.86729547323605e+01 
      900200    5.42170652224798e+01  -7.00086098122373e+01 
      900300    8.73206562986797e+01  -6.94011922366817e+01 
      900400    5.30720328839558e+01  -7.02510816077437e+01 
      900500    2.54819651394284e+01  -7.00337601713073e+01 
      900600    2.07528806054265e+01  -6.88022095915525e+01 
      900700    8.25530522200800e+01  -6.98508439485435e+01 
      900800    7.75285773185904e+01  -7.05882991944145e+01 
      900900    6.64263822318865e+01  -7.01664470059278e+01 
      901000    8.74301576577876e+01  -6.93110994686541e+01 
      901100    6.79711348119661e+01  -6.95886491608229e+01 
      901200    5.64525820399904e+01  -6.97774198163619e+01 
      901300    7.81587559823296e+01  -6.98712761103649e+01 
      901400    5.66542513486391e+01  -6.97136542464955e+01 
      901500    7.06776936572592e+01  -7.01940347882100e+01 
      901600    7.77561189275450e+01  -6.98329500252284e+01 
      901700    2.78227068184620e+01  -6.85577702967558e+01 
      901800    7.12049078345276e+01  -6.81770195918665e+01 
      901900    6.05118826276578e+01  -6.89197013290407e+01 
      902000    5.18742069432802e+01  -6.87877556229665e+01 
      902100    8.12311092470004e+01  -7.05674014562626e+01 
      902200    7.64617380745010e+01  -6.94519305311187e+01 
      902300    7.27899608414522e+01  -7.10572532322806e+01 
      902400    6.24524369651574e+01  -6.94087513214414e+01 
      902500    4.40708124027139e+01  -6.94643453916235e+01 
      902600    8.23469931795606e+01  -6.99981904255851e+01 
      902700    6.28475315362669e+01  -6.93965842307595e+01 
      902800    7.99051053840028e+01  -7.06212937877356e+01 
      902900    6.62152413116592e+01  -6.97058304880826e+01 
      903000    6.79524287187317e+01  -7.00677074266678e+01 
      903100    7.73233745054894e+01  -7.04439938558905e+01 
      903200    8.35424812977864e+01  -6.93714675184791e+01 
      903300    7.12337626337373e+01  -7.08821566754696e+01 
      903400    7.46964912412302e+01  -7.01559575992003e+01 
      903500    5.52876359164559e+01  -6.97994609201627e+01 
      903600    3.87197516554716e+01  -7.14269077999651e+01 
      903700    7.42468059903549e+01  -7.18045924720996e+01 
      903800    6.36033719928867e+01  -6.89735938995605e+01 
      903900    4.75942612233380e+01  -7.12038235016706e+01 
      904000    8.33602765436200e+01  -7.07939650013474e+01 
      904100    5.82321782943095e+01  -6.97121962565002e+01 
      904200    7.43178621934028e+01  -7.00755158791118e+01 
      904300    7.03665160622844e+01  -7.03338273679707e+01 
      904400    5.93206639913643e+01  -7.04092622606398e+01 
      904500    8.15019680306161e+01  -6.98042246965166e+01 
      904600    4.34433238566410e+01  -7.06485937252313e+01 
      904700    7.65581383246449e+01  -6.95981944939848e+01 
      904800    7.31037492715483e+01  -6.98464256105525e+01 
      904900    7.28820060882136e+01  -6.96969896451326e+01 
      905000    8.77411525194336e+01  -6.92754685573143e+01 
      905100    6.43709969155968e+01  -7.08456970049975e+01 
      905200    6.89271406025102e+01  -6.96930506332516e+01 
      905300    6.70234107877405e+01  -7.00441760439425e+01 
      905400    6.78582830131041e+01  -6.95138059913236e+01 
      905500    8.27575053063912e+01  -6.98243437407807e+01 
      905600    3.41409026624516e+01  -6.92713322520478e+01 
      905700    3.43857901232555e+01  -7.00760006070270e+01 
      905800    7.64899086143606e+01  -6.92796400019011e+01 
      905900    8.12490730086486e+01  -6.96683578003805e+01 
      906000    6.49209489575995e+01  -7.03111436627364e+01 
      906100    4.57748267239558e+01  -6.95287180729796e+01 
      906200    8.10819199124958e+01  -6.97242105606213e+01 
      906300    6.77849428276246e+01  -6.97354182242064e+01 
      906400    4.69247786657953e+01  -6.92916042315370e+01 
      906500    6.40329323723219e+01  -7.04338764987631e+01 
      906600    5.01288193322123e+01  -6.99576420798810e+01 
      906700    7.07315681050648e+01  -6.92085519158976e+01 
      906800    8.05650317793776e+01  -7.00688619844767e+01 
      906900    9.01614275059610e+01  -6.90407579470050e+01 
      907000    6.39703254610653e+01  -6.93689170914743e+01 
      907100    8.41905733275141e+01  -7.17862534507575e+01 
      907200    8.29398045017565e+01  -6.97513873216965e+01 
      907300    6.73656968396567e+01  -7.17311495991744e+01 
      907400    6.80505430570121e+01  -7.16779528925724e+01 
      907500    5.66051609869013e+01  -7.00028272092891e+01 
      907600    8.14332451776130e+01  -7.02841465857231e+01 
      907700    6.73492263090328e+01  -7.07885686240847e+01 
      907800    7.28242763841332e+01  -7.06457753565657e+01 
      907900    7.42345053353068e+01  -6.98179395101311e+01 
      908000    7.50583802182082e+01  -6.94028920488977e+01 
      908100    5.70660320761163e+01  -7.01494587873559e+01 
      908200    7.89545763555934e+01  -6.98189082564834e+01 
      908300    7.30368996824059e+01  -7.09896371651199e+01 
      908400    6.25136794399093e+01  -7.09208038983937e+01 
      908500    7.95474913932062e+01  -6.81195875910254e+01 
      908600    4.97855204214434e+01  -6.84869233096094e+01 
      908700    6.89383195437380e+01  -6.88915884025193e+01 
      908800    7.37798924099504e+01  -6.85497028477120e+01 
      908900    1.04981793445065e+02  -7.07815881545786e+01 
      909000    5.26301624253645e+01  -6.97215580655517e+01 
      909100    7.47742866408398e+01  -7.09879994492066e+01 
      909200    8.11545319583114e+01  -6.94818017474159e+01 
      909300    5.69501493936658e+01  -6.94590735669302e+01 
      909400    4.03935603578169e+01  -6.99505839691436e+01 
      909500    5.86153912081981e+01  -7.04288381950723e+01 
      909600    7.70412822727793e+01  -6.94382820088526e+01 
      909700    7.37421440127422e+01  -7.07050116292893e+01 
      909800    8.39730958592788e+01  -7.10223699321892e+01 
      909900    6.77214162921154e+01  -7.09587273124992e+01 
      910000    5.14446076390214e+01  -6.94681482704503e+01 
      910100    7.97896493670293e+01  -7.06127116018710e+01 
      910200    8.40298895894766e+01  -6.90062333770385e+01 
      910300    7.05751715089836e+01  -6.95117574374695e+01 
      910400    7.95262675289495e+01  -7.02401864575016e+01 
      910500    7.02449555593659e+01  -6.99076628700111e+01 
      910600    6.72810041329947e+01  -7.03420692681099e+01 
      910700    6.61325971760143e+01  -6.99304152483020e+01 
      910800    7.82433839357402e+01  -7.12654687385656e+01 
      910900    6.92481073277012e+01  -7.06519495367699e+01 
      911000    6.32464320924025e+01  -6.96388069957955e+01 
      911100    8.81327829333452e+01  -7.00147826907829e+01 
      911200    7.38326182484609e+01  -6.99150876817592e+01 
      911300    9.12035804423360e+01  -6.93990537282519e+01 
      911400    8.33002552896053e+01  -7.00956572915908e+01 
      911500    6.72208625822281e+01  -6.97508031624975e+01 
      911600    7.15211204837268e+01  -6.99549788144564e+01 
      911700    7.93657771387365e+01  -7.04958949225233e+01 
      911800    6.21555675449199e+01  -7.11452811168626e+01 
      911900    7.67040467880813e+01  -7.13742085678715e+01 
      912000    5.69931039835118e+01  -6.95026628545588e+01 
      912100    6.89767331265012e+01  -7.10006005320427e+01 
      912200    6.71168080402799e+01  -7.22779931443886e+01 
      912300    7.04266336565521e+01  -7.01728292653685e+01 
      912400    4.72360537614385e+01  -6.98827247596128e+01 
      912500    7.36564590353834e+01  -6.95987637892507e+01 
      912600    7.26072272314606e+01  -7.11872181864285e+01 
      912700    5.69202832284815e+01  -7.12424194435947e+01 
      912800    6.43495169772402e+01  -7.05501922814802e+01 
      912900    7.98139472167739e+01  -6.95056880239261e+01 
      913000    5.12595791263408e+01  -6.87091818014183e+01 
      913100    7.11407775548878e+01  -6.90671195406173e+01 
      913200    6.90081953969757e+01  -7.03915033983769e+01 
      913300    7.81497149374537e+01  -6.90852769496171e+01 
      913400    6.47604198809666e+01  -6.99845617066101e+01 
      913500    5.65727656832612e+01  -7.06144064079574e+01 
      913600    5.75021926068798e+01  -7.09687765335994e+01 
      913700    1.05767412546881e+02  -6.93733971017341e+01 
      913800    6.35971214211969e+01  -6.92972212281335e+01 
      913900    8.21841672086007e+01  -7.00163876041618e+01 
      914000    7.81246314722356e+01  -7.15660313378903e+01 
      914100    5.24451871921271e+01  -7.01281000019958e+01 
      914200    7.35644105813149e+01  -7.15128943867118e+01 
      914300    7.02429068669286e+01  -7.10178085207375e+01 
      914400    8.02114716183891e+01  -6.92467360312735e+01 
      914500    7.11447036059965e+01  -6.95170654760576e+01 
      914600    7.02158497779124e+01  -6.97804124506272e+01 
      914700    6.83163912462743e+01  -6.91096832650650e+01 
      914800    6.71143925534024e+01  -6.91767392204887e+01 
      914900    7.47572868087291e+01  -7.04571569032346e+01 
      915000    7.21633043951259e+01  -7.02962274024393e+01 
      915100    7.29659982611711e+01  -6.98013969842819e+01 
      915200    1.03223805644927e+02  -6.97367420384482e+01 
      915300    8.67687225753064e+01  -6.89185740585503e+01 
      915400    6.33080541066486e+01  -6.79141496730159e+01 
      915500    6.28977509719755e+01  -6.97930910878145e+01 
      915600    6.94424035782271e+01  -6.97032763120945e+01 
      915700    7.33933553516743e+01  -6.94137840166070e+01 
      915800    5.62826407494099e+01  -6.95585043112525e+01 
      915900    6.98075192911906e+01  -7.05252216371470e+01 
      916000    6.23009002059694e+01  -7.04655404334350e+01 
      916100    6.98423557178682e+01  -7.01809488367671e+01 
      916200    6.51451163813121e+01  -6.97506553935843e+01 
      916300    9.06930833767085e+01  -7.09588633810479e+01 
      916400    7.45582232051224e+01  -6.97949205710228e+01 
      916500    6.02522127909987e+01  -6.95037141144661e+01 
      916600    7.30505434804273e+01  -7.02853126269216e+01 
      916700    4.40553980855876e+01  -6.95010077144291e+01 
      916800    7.04550984938785e+01  -6.96098654874022e+01 
      916900    8.79865912635741e+01  -7.02018431063371e+01 
      917000    5.72326181689377e+01  -7.03388420568129e+01 
      917100    6.99223281847092e+01  -7.16625885100970e+01 
      917200    7.20790309684608e+01  -7.08367256366932e+01 
      917300    5.70165014312398e+01  -7.03184488811360e+01 
      917400    7.04036998795942e+01  -6.80834035059395e+01 
      917500    6.50368006604095e+01  -7.00669841585958e+01 
      917600    7.55699046403121e+01  -6.94198021193541e+01 
      917700    7.65460997842437e+01  -7.01551542235376e+01 
      917800    6.49200799117365e+01  -7.10668940785752e+01 
      917900    5.75808347190197e+01  -7.05876766839841e+01 
      918000    3.75698524709172e+01  -7.01733276099359e+01 
      918100    7.46707259644103e+01  -7.07503862840393e+01 
      918200    8.05597795771830e+01  -7.15984231888629e+01 
      918300    4.49782338934999e+01  -6.99027296005880e+01 
      918400    6.58173453810772e+01  -7.03373770450263e+01 
      918500    9.22574724297222e+01  -6.85686221804374e+01 
      918600    5.54428267691768e+01  -7.12393080514726e+01 
      918700    6.63154430319334e+01  -7.11018705292633e+01 
      918800    6.62262892295466e+01  -7.04600164563543e+01 
      918900    7.70116978815199e+01  -7.06522315490580e+01 
      919000    5.83895130033970e+01  -6.96768448717123e+01 
      919100    6.15288835361275e+01  -6.96109979286439e+01 
      919200    7.27663513603605e+01  -6.95284021150348e+01 
      919300    5.78636153134451e+01  -6.98616682513775e+01 
      919400    7.22557194836767e+01  -6.92986085500502e+01 
      919500    6.25677490488089e+01  -6.90189476896644e+01 
      919600    7.61547775487282e+01  -6.99163399175843e+01 
      919700    7.99847600855232e+01  -6.95766217355091e+01 
      919800    5.26056110528177e+01  -6.94885905312492e+01 
      919900    8.49251316739922e+01  -6.98657769902771e+01 
      920000    6.11212241696321e+01  -7.01165148151105e+01 
      920100    7.49590188538909e+01  -6.89907287220028e+01 
      920200    7.91753492812825e+01  -7.00489340373280e+01 
      920300    8.47352328391705e+01  -6.95367173091891e+01 
      920400    5.85671511729844e+01  -7.17869779854207e+01 
      920500    4.30577014666697e+01  -7.05020467109203e+01 
      920600    8.54792337818617e+01  -7.18255556418624e+01 
      920700    7.55294895831259e+01  -7.06959998373352e+01 
      920800    8.29723233753406e+01  -7.07814148796011e+01 
      920900    6.32051968697041e+01  -7.12298934787987e+01 
      921000    6.52910835151323e+01  -7.06150348436384e+01 
      921100    8.19378298345417e+01  -7.05534997605260e+01 
      921200    5.01865403241062e+01  -7.02311750328846e+01 
      921300    6.28683909303975e+01  -7.06147873844977e+01 
      921400    5.89838593259657e+01  -6.94666314472997e+01 
      921500    7.46979555613892e+01  -6.89836022030892e+01 
      921600    7.86781209286450e+01  -7.10195805072540e+01 
      921700    5.21825504990793e+01  -7.11782579446291e+01 
      921800    6.26437783307697e+01  -6.99958268244720e+01 
      921900    9.45834694364023e+01  -6.86005922301265e+01 
      922000    5.68098653294925e+01  -7.13543580361820e+01 
      922100    6.07771705950063e+01  -7.17552454330764e+01 
      922200    7.94111816677837e+01  -7.11467888530045e+01 
      922300    5.44004446909546e+01  -6.84140601567267e+01 
      922400    7.00608282956033e+01  -7.09606264956669e+01 
      922500    8.90541615440532e+01  -7.00203185422846e+01 
      922600    6.33430665209049e+01  -7.01408876021409e+01 
      922700    8.77354520001393e+01  -7.07926461412525e+01 
      922800    6.67427066993809e+01  -6.96274177441035e+01 
      922900    8.65734698796718e+01  -7.04569730947107e+01 
      923000    6.68193988999840e+01  -7.09248668152867e+01 
      923100    4.97667026715920e+01  -6.94569322053324e+01 
      923200    9.04827077538177e+01  -7.01653289124428e+01 
      923300    7.11085179237450e+01  -7.09647403263637e+01 
      923400    4.73720245020494e+01  -7.11621274523142e+01 
      923500    8.08200780270408e+01  -6.87951202601373e+01 
      923600    6.52091522840856e+01  -7.06089807204379e+01 
      923700    5.08266265065977e+01  -7.14322572607843e+01 
      923800    8.57592788504916e+01  -6.88147026678277e+01 
      923900    5.92909548160462e+01  -6.90186213109632e+01 
      924000    5.25637171891218e+01  -7.15518935452447e+01 
      924100    8.83046938940003e+01  -7.14443822045943e+01 
      924200    1.19318046680558e+02  -6.93354298128743e+01 
      924300    8.94227301895213e+01  -6.95539383739274e+01 
      924400    4.81575869855281e+01  -7.02554493469121e+01 
      924500    7.93992829734741e+01  -7.08516502425929e+01 
      924600    6.01278603718778e+01  -6.98528575968082e+01 
      924700    6.11508783739640e+01  -7.00392043174765e+01 
      924800    8.26228328854146e+01  -7.11510657454069e+01 
      924900    8.28829290805135e+01  -6.93895589799312e+01 
      925000    5.42119378925803e+01  -6.95656565389480e+01 
      925100    7.60067132961653e+01  -6.98495461543556e+01 
      925200    1.06253735170125e+02  -7.12424096666892e+01 
      925300    7.14590362078312e+01  -7.17698967674537e+01 
      925400    3.59259016751022e+01  -6.91906334633596e+01 
      925500    4.80297150685609e+01  -6.89405939263210e+01 
      925600    8.87160089235701e+01  -7.15859773001443e+01 
      925700    5.85060248236066e+01  -6.91244763293611e+01 
      925800    9.11925387039762e+01  -7.07744415400358e+01 
      925900    6.70284237125116e+01  -7.04149374277500e+01 
      926000    6.01358636156507e+01  -6.92764425200055e+01 
      926100    6.62745523162339e+01  -6.89921613340324e+01 
      926200    8.13175194520611e+01  -6.95398943349271e+01 
      926300    5.17026056503430e+01  -6.98815306953344e+01 
      926400    7.86279735792119e+01  -6.98032469623472e+01 
      926500    5.46000535801340e+01  -7.06034548640925e+01 
      926600    8.15724048565634e+01  -7.01925027064591e+01 
      926700    1.17795982912975e+02  -6.94942374059193e+01 
      926800    1.19514344300234e+02  -7.07783478149510e+01 
      926900    9.76812178086072e+01  -6.97705560057620e+01 
      927000    1.91530067676664e+01  -7.07307166746971e+01 
      927100   -4.69969778620221e+01  -7.05380759871557e+01 
      927200   -6.74971867799149e+01  -7.05311591451137e+01 
      927300   -1.20554352299876e+02  -6.93708088859345e+01 
      927400   -1.37916522433383e+02  -7.02474308377172e+01 
      927500   -1.58882879772158e+02  -6.95192504253306e+01 
      927600    1.79803885378253e+02  -6.94029716473883e+01 
      927700   -1.77044372715039e+02  -7.15697608278753e+01 
      927800   -1.73745499393355e+02  -6.89176708737094e+01 
      927900   -1.58478489645831e+02  -7.13449366851542e+01 
      928000   -1.06546281990065e+02  -7.13135241020882e+01 
      928100   -1.08204090102228e+02  -6.94346895846718e+01 
      928200   -1.28060429440370e+02  -7.09123386440449e+01 
      928300   -1.72847943561992e+02  -7.06050911261000e+01 
      928400    1.78990857975967e+02  -6.95892137640619e+01 
      928500   -1.37380260351259e+02  -6.95524279188831e+01 
      928600   -1.32233283053646e+02  -7.05075020468220e+01 
      928700   -1.08045341950329e+02  -7.08824233429263e+01 
      928800   -7.99088837098189e+01  -7.01022641775193e+01 
      928900   -9.11600096378084e+01  -7.05588631808003e+01 
      929000   -7.98098278042991e+01  -7.00455609244666e+01 
      929100   -1.08242417855641e+02  -6.97449746705860e+01 
      929200   -9.70276250105708e+01  -6.94864277038349e+01 
      929300   -1.05610532879197e+02  -6.89016843048953e+01 
      929400   -9.92066327418690e+01  -6.77168190613958e+01 
      929500   -8.50572072534885e+01  -7.18524736604358e+01 
      929600   -9.43122724459043e+01  -7.03333808980288e+01 
      929700   -1.08194843191302e+02  -6.84846391539128e+01 
      929800   -1.09808959784742e+02  -6.88584337501733e+01 
      929900   -1.05719911816480e+02  -6.82226758260915e+01 
      930000   -1.25831420740019e+02  -7.09861992833781e+01 
      930100   -1.39346319814085e+02  -6.87089468262028e+01 
      930200   -1.48641745988908e+02  -6.97723156287279e+01 
      930300   -1.42162398977748e+02  -7.01195251452274e+01 
      930400   -1.25068059404074e+02  -6.83220232528122e+01 
      930500   -1.16319081161298e+02  -7.01954028512200e+01 
      930600   -1.02722981474631e+02  -6.94357103564055e+01 
      930700   -1.03698026083938e+02  -6.88178587700176e+01 
      930800   -1.00608064722923e+02  -6.91813889361457e+01 
      930900   -9.77824887229320e+01  -7.02031843732841e+01 
      931000   -9.06444435439509e+01  -7.02131652543877e+01 
      931100   -9.29002297934550e+01  -6.97018443588030e+01 
      931200   -7.07555028187656e+01  -7.04804846459455e+01 
      931300   -8.36864844045229e+01  -7.01711438206191e+01 
      931400   -7.87237805074323e+01  -7.03869782890095e+01 
      931500   -7.31999746854063e+01  -7.07298584677407e+01 
      931600   -9.29188641884777e+01  -7.01384399738924e+01 
      931700   -7.99581811747179e+01  -6.99762846016790e+01 
      931800   -8.11922669029601e+01  -7.05037400196339e+01 
      931900   -7.61350475136741e+01  -7.08064616204406e+01 
      932000   -1.11431241687427e+02  -7.19121059274707e+01 
      932100   -8.11575959901243e+01  -6.85082727680344e+01 
      932200   -6.30058606094296e+01  -6.88894887862060e+01 
      932300   -1.04244356234343e+02  -7.09682782930809e+01 
      932400   -1.11920830828727e+02  -6.96795720231025e+01 
      932500   -1.49411637032835e+02  -7.02173057325125e+01 
      932600   -1.62914132913691e+02  -6.95114080575142e+01 
      932700   -1.44050663381009e+02  -7.02691553691849e+01 
      932800   -1.52049985867364e+02  -6.90882146245056e+01 
      932900   -1.61185538190310e+02  -7.01745254888700e+01 
      933000   -1.47048171420505e+02  -6.97843174329416e+01 
      933100   -1.55873045249921e+02  -6.84294305740227e+01 
      933200    1.67486103813093e+02  -6.80469196491142e+01 
      933300    1.79335720278120e+02  -6.86943763144668e+01 
      933400   -1.44091002202710e+02  -6.82480563621097e+01 
      933500   -1.08598032304787e+02  -7.01156591088982e+01 
      933600   -1.28472386771731e+02  -6.94671553043789e+01 
      933700   -1.74718996973966e+02  -6.96494676363316e+01 
      933800   -1.62915539996717e+02  -7.00455811024893e+01 
      933900   -1.43266922107755e+02  -6.89169225788382e+01 
      934000   -1.37318989676304e+02  -6.94708004998050e+01 
      934100   -1.51247194091917e+02  -6.87482794582002e+01 
      934200   -1.76755506240027e+02  -7.06003583698099e+01 
      934300   -1.57328679516046e+02  -6.82539531564796e+01 
      934400   -1.71102933420114e+02  -6.94938145951034e+01 
      934500   -1.71541431475351e+02  -7.00578228736857e+01 
      934600   -1.64369309672592e+02  -6.98178616426137e+01 
      934700    1.76021262411403e+02  -7.02066468903978e+01 
      934800   -1.52989229978530e+02  -6.96748958147209e+01 
      934900   -1.32413701957162e+02  -6.95340718431173e+01 
      935000   -1.04520346494932e+02  -6.84985723809124e+01 
      935100   -8.11925158066361e+01  -6.96973905965016e+01 
      935200   -6.79565680295992e+01  -6.86879680555104e+01 
      935300   -6.68978808530082e+01  -7.19246760259676e+01 
      935400   -8.31652435014450e+01  -7.08522545738888e+01 
      935500   -7.53279816791552e+01  -7.04350504288448e+01 
      935600   -9.72529171439332e+01  -7.16096681578940e+01 
      935700   -9.31488473872495e+01  -6.89472435889756e+01 
      935800   -6.89612395803419e+01  -7.12624546414153e+01 
      935900   -1.08233300867862e+02  -6.90378210590875e+01 
      936000   -1.31041796551679e+02  -7.03089970719104e+01 
      936100   -1.68056692707924e+02  -7.00197459505150e+01 
      936200    1.67699311124464e+02  -6.93753741263934e+01 
      936300   -1.47029834051445e+02  -6.96870790952088e+01 
      936400   -1.51476968029677e+02  -7.02247999030998e+01 
      936500   -1.51426052282898e+02  -7.03682103771202e+01 
      936600   -1.35788487857017e+02  -7.00554488356374e+01 
      936700   -1.29957133987769e+02  -6.99067086233521e+01 
      936800   -1.29877791294155e+02  -7.03093352215564e+01 
      936900   -1.10096129658288e+02  -6.82346586848388e+01 
      937000   -1.05396874496620e+02  -7.01553679343815e+01 
      937100   -9.67950201223053e+01  -7.03018689046896e+01 
      937200   -7.62144550161693e+01  -7.10053755314099e+01 
      937300   -1.01515303472569e+02  -7.08306634328564e+01 
      937400   -1.13831718755474e+02  -7.02113915647999e+01 
      937500   -8.43305723185042e+01  -7.04851150371915e+01 
      937600   -1.04755571812921e+02  -7.07223598584574e+01 
      937700   -9.80941408729019e+01  -7.03864546769971e+01 
      937800   -9.90716287578614e+01  -7.07191144486785e+01 
      937900   -9.36789588043928e+01  -7.06709221607582e+01 
      938000   -1.06908713517925e+02  -6.96573449044197e+01 
      938100   -1.46788065914427e+02  -7.14322482486787e+01 
      938200   -1.39567982310931e+02  -7.07226653164523e+01 
      938300   -1.41818482007571e+02  -6.97780025313514e+01 
      938400   -1.56978911946475e+02  -7.07352885269086e+01 
      938500   -1.52832396176058e+02  -7.02202652085623e+01 
      938600   -1.71598465557105e+02  -6.88361586478712e+01 
      938700    1.78310995045257e+02  -6.94323795467027e+01 
      938800   -1.70057130004547e+02  -6.90206719119507e+01 
      938900   -1.67059037642240e+02  -7.12176265420346e+01 
      939000   -1.41044879438952e+02  -7.13112613735685e+01 
      939100   -1.18152790028316e+02  -7.03531329223784e+01 
      939200   -1.44921918945191e+02  -6.96808771576148e+01 
      939300   -1.35678585179368e+02  -7.07851160860215e+01 
      939400   -1.20978374035895e+02  -7.03689149919529e+01 
      939500   -1.21805762314427e+02  -7.10547842294567e+01 
      939600   -1.38348692692930e+02  -6.98092940626207e+01 
      939700   -1.37977195908356e+02  -7.06068384747785e+01 
      939800   -1.22675860857232e+02  -7.17386547124132e+01 
      939900   -1.18769681027643e+02  -6.90484143236311e+01 
      940000   -9.62467425696778e+01  -7.12825873326424e+01 
      940100   -1.28954155870110e+02  -7.03589369498197e+01 
      940200   -1.61812498638436e+02  -7.04292198765413e+01 
      940300   -1.47415522259242e+02  -7.10409954444484e+01 
      940400    1.78273318510943e+02  -7.04693032790336e+01 
      940500   -1.65927736283986e+02  -6.97996325956049e+01 
      940600   -1.09427017212643e+02  -7.01887263607526e+01 
      940700   -1.22793751107105e+02  -6.97025134404628e+01 
      940800   -1.39222155536961e+02  -7.02263491922100e+01 
      940900   -1.62594783425781e+02  -7.00308350718034e+01 
      941000   -1.61082624632242e+02  -6.98275512709878e+01 
      941100   -1.13450773444095e+02  -7.09607800948412e+01 
      941200   -1.23798196055838e+02  -7.01607978809975e+01 
      941300   -1.09365911374060e+02  -6.91069587982296e+01 
      941400   -1.15403476879477e+02  -7.05497157259045e+01 
      941500   -1.20930776202778e+02  -6.94607163265075e+01 
      941600   -1.22635074748161e+02  -6.90844683965797e+01 
      941700   -1.51508825945158e+02  -6.98077563181283e+01 
      941800   -1.63633269526328e+02  -6.99414136790850e+01 
      941900    1.75340063891343e+02  -6.97138974532292e+01 
      942000   -1.50721312114156e+02  -7.01352227972133e+01 
      942100   -1.10814153587835e+02  -6.95472373413109e+01 
      942200   -9.18842043401769e+01  -7.03187982569796e+01 
      942300   -4.51991827247204e+01  -6.94296724965368e+01 
      942400   -5.26136145792970e+01  -6.85831157817182e+01 
      942500   -7.00836509352489e+01  -7.02561523311914e+01 
      942600   -8.03582496938412e+01  -7.11881237595392e+01 
      942700   -7.11908243060043e+01  -7.01653303220351e+01 
      942800   -8.06657094924571e+01  -7.05888558296336e+01 
      942900   -1.06165962127892e+02  -7.04547240265529e+01 
      943000   -9.68115785561361e+01  -7.05920854137659e+01 
      943100   -1.15321220238553e+02  -6.96170309587663e+01 
      943200   -1.41942535221556e+02  -7.02689864991859e+01 
      943300   -1.38540653498866e+02  -7.03027964303381e+01 
      943400   -1.43352276274942e+02  -7.10683673990121e+01 
      943500   -1.66423508720697e+02  -7.06549975172899e+01 
      943600   -1.57419733856361e+02  -6.98010244600949e+01 
      943700   -1.54611531456641e+02  -7.09755528978486e+01 
      943800   -1.53073649280398e+02  -7.05151135401407e+01 
      943900   -1.13342737740937e+02  -6.95199146696043e+01 
      944000   -1.35228380572980e+02  -6.99700133186769e+01 
      944100   -1.30819250918489e+02  -7.01629672570065e+01 
      944200   -1.35902500603167e+02  -6.95205973551163e+01 
      944300   -1.71950124916094e+02  -7.05780402547830e+01 
      944400   -1.78906683719747e+02  -7.08535493749487e+01 
      944500   -1.42204695699127e+02  -6.82690030761940e+01 
      944600   -1.24759728603447e+02  -6.82464773219065e+01 
      944700   -9.12340589668635e+01  -6.88811474033072e+01 
      944800   -7.42109139398862e+01  -6.99297295823186e+01 
      944900   -4.73492243115613e+01  -6.95776442283587e+01 
      945000   -5.10271886166877e+01  -7.06220124076231e+01 
      945100   -8.76174395994883e+01  -6.90885878493956e+01 
      945200   -1.00342529495382e+02  -7.10071135565513e+01 
      945300   -1.00787009932934e+02  -6.95075202327288e+01 
      945400   -1.19768980637541e+02  -6.95851108227916e+01 
      945500   -1.51253429145423e+02  -7.00455368484744e+01 
      945600    1.69599576350768e+02  -6.85500151990990e+01 
      945700   -1.65024932831401e+02  -6.98506389186863e+01 
      945800   -1.68684922531390e+02  -6.97569418848328e+01 
      945900   -1.58920205261568e+02  -6.89806886351951e+01 
      946000   -1.43814291921806e+02  -6.91264251842545e+01 
      946100   -1.51131309330935e+02  -7.11346832638247e+01 
      946200   -1.45459707549398e+02  -6.99983239167039e+01 
      946300   -1.50373865892380e+02  -7.05289871091574e+01 
      946400   -1.61326744383429e+02  -7.02213747430469e+01 
      946500   -1.51685297378432e+02  -7.01460298630560e+01 
      946600   -1.30272828555648e+02  -7.03870627436275e+01 
      946700   -1.53117636208002e+02  -7.02302617537507e+01 
      946800    1.77747553907876e+02  -7.21686212637411e+01 
      946900   -1.49700545356196e+02  -6.93817353005697e+01 
      947000   -1.41156655822318e+02  -7.07267212288336e+01 
      947100   -9.15502550783558e+01  -6.96188472447715e+01 
      947200   -1.14339481656622e+02  -6.91391296887337e+01 
      947300   -1.51491324378480e+02  -7.12375979588135e+01 
      947400   -1.56506308035723e+02  -7.17716691780368e+01 
      947500   -1.46074510754564e+02  -6.94478302020159e+01 
      947600   -1.35116732543152e+02  -6.76160191712156e+01 
      947700   -1.38163203971210e+02  -7.21606314063898e+01 
      947800   -1.34116809855173e+02  -7.18917296568596e+01 
      947900   -1.30506656544903e+02  -6.86348746965572e+01 
      948000   -1.16452365692602e+02  -6.88868656653378e+01 
      948100   -1.03437289661416e+02  -7.05858402967183e+01 
      948200   -1.04858555437313e+02  -7.08662623647352e+01 
      948300   -9.99564622431440e+01  -6.90906964117627e+01 
      948400   -7.29779363386231e+01  -6.97695181669888e+01 
      948500   -6.30512865036637e+01  -7.11995246526725e+01 
      948600   -7.92678556027920e+01  -7.01877906639060e+01 
      948700   -1.26682362167579e+02  -7.05626325269564e+01 
      948800   -1.56331320413759e+02  -6.94559433459942e+01 
      948900   -1.56089762144608e+02  -6.99707935877080e+01 
      949000   -1.49624989317285e+02  -6.92303540182211e+01 
      949100   -1.18326222045344e+02  -7.13421789691064e+01 
      949200   -1.20484967051272e+02  -7.01712784688395e+01 
      949300   -1.45932557621225e+02  -6.92708954329468e+01 
      949400    1.73698886543687e+02  -7.06368004269643e+01 
      949500    1.63924097104540e+02  -7.11441867789685e+01 
      949600    1.61994051662302e+02  -7.05785014995742e+01 
      949700    1.78310136410986e+02  -6.86817389911611e+01 
      949800    1.61471328015051e+02  -7.09495857416681e+01 
      949900    1.46524258651116e+02  -6.94245692916283e+01 
      950000   -1.56241508328372e+02  -7.08820716919412e+01 
      950100   -1.21140521706866e+02  -6.94982733266427e+01 
      950200   -9.12638890221488e+01  -7.02175498751087e+01 
      950300   -8.25091423177091e+01  -7.12189531382978e+01 
      950400   -9.50354567152647e+01  -7.02795557878855e+01 
      950500   -6.49185432900575e+01  -6.94150967224943e+01 
      950600   -8.48385690424800e+01  -7.00941725686079e+01 
      950700   -9.45203011530013e+01  -6.89163158238960e+01 
      950800   -1.20551865777898e+02  -7.08153500060829e+01 
      950900   -1.42329161842215e+02  -6.99301393368096e+01 
      951000   -1.44995049836818e+02  -7.06640150398931e+01 
      951100   -1.60479328455274e+02  -7.02343772406033e+01 
      951200   -1.57103156829951e+02  -6.97770627118862e+01 
      951300   -1.29331176195198e+02  -7.05701283437954e+01 
      951400   -1.56675828955344e+02  -6.96696820009920e+01 
      951500    1.67309710946996e+02  -7.09472161277233e+01 
      951600   -1.63065108590232e+02  -7.13417139180520e+01 
      951700   -1.33964583124004e+02  -7.08118151758331e+01 
      951800   -1.37181503453396e+02  -6.88308430378146e+01 
      951900   -1.34652888181380e+02  -7.14012602046582e+01 
      952000   -1.75586948026259e+02  -6.87357224399977e+01 
      952100   -1.51034862639828e+02  -7.10386082027675e+01 
      952200   -1.22223770821269e+02  -6.80600112316519e+01 
      952300   -1.19736520372482e+02  -7.10463196232952e+01 
      952400   -8.62074105657953e+01  -6.96189844654235e+01 
      952500   -7.72452190168868e+01  -6.93588468006387e+01 
      952600   -5.72782125046924e+01  -7.04385274535350e+01 
      952700   -6.95237953077561e+01  -6.87755666403489e+01 
      952800   -6.92819363268416e+01  -6.93125935858968e+01 
      952900   -9.51043681339030e+01  -7.00479171768067e+01 
      953000   -9.53318524665550e+01  -6.81598654065520e+01 
      953100   -1.02777247542491e+02  -6.86556342595932e+01 
      953200   -9.66567332868653e+01  -6.98846730084311e+01 
      953300   -7.80246097690280e+01  -7.02413643156939e+01 
      953400   -1.17258855833967e+02  -7.05154308196520e+01 
      953500   -1.53895609129457e+02  -7.07668201116608e+01 
      953600   -1.73327252087042e+02  -6.89374766025684e+01 
      953700   -1.72278131579506e+02  -6.95579411692332e+01 
      953800   -1.67119484119865e+02  -6.99999345259272e+01 
      953900   -1.47247189233673e+02  -6.98935293180783e+01 
      954000   -1.15990480551267e+02  -6.99807998881703e+01 
      954100   -1.09942887699794e+02  -7.16844260157746e+01 
      954200   -1.07246957576585e+02  -6.93317062511858e+01 
      954300   -1.06045803001701e+02  -7.01953756807438e+01 
      954400   -1.35199682482893e+02  -6.95380432471153e+01 
      954500   -1.39215379726046e+02  -7.01001171980205e+01 
      954600   -1.21863609239745e+02  -6.95754357043841e+01 
      954700   -1.06631139078848e+02  -7.00548517707640e+01 
      954800   -8.97789867369005e+01  -7.09560417435418e+01 
      954900   -8.43909118768505e+01  -6.92823980522478e+01 
      955000   -1.19873447593931e+02  -7.11099679979010e+01 
      955100   -1.01549013078755e+02  -7.09817954280024e+01 
      955200   -1.09369890674587e+02  -7.02166732468075e+01 
      955300   -1.14451437517479e+02  -6.99524601777762e+01 
      955400   -1.11519447381290e+02  -6.97173585936688e+01 
      955500   -1.48286767197122e+02  -6.95579404461479e+01 
      955600   -1.39119317971104e+02  -7.05284428482554e+01 
      955700   -1.71217204097135e+02  -7.09065459569408e+01 
      955800   -1.68140058331719e+02  -6.97226173449981e+01 
      955900   -1.60979790529607e+02  -7.00937893666418e+01 
      956000   -1.63882704752673e+02  -7.00435140853735e+01 
      956100   -1.66839316987935e+02  -7.03039135447482e+01 
      956200   -1.42990201367071e+02  -7.01128631178732e+01 
      956300   -1.68946052181815e+02  -7.15115210655103e+01 
      956400   -1.70658971823221e+02  -7.04748621590443e+01 
      956500   -1.38226849674700e+02  -6.82014324346789e+01 
      956600   -1.43404531090236e+02  -6.99017978986193e+01 
      956700   -1.31683941169917e+02  -7.02018065655950e+01 
      956800   -1.49495745571522e+02  -6.89366086957823e+01 
      956900   -1.79139583755406e+02  -6.95624453477076e+01 
      957000   -1.77901445807559e+02  -7.13007203266572e+01 
      957100   -1.63843560749161e+02  -6.98344618498345e+01 
      957200   -1.59761884300092e+02  -6.95077373147718e+01 
      957300   -1.42714783375612e+02  -7.03563886556376e+01 
      957400   -1.30129224168050e+02  -7.03437981309766e+01 
      957500   -1.47869457472083e+02  -7.03395388712685e+01 
      957600   -1.17727884707013e+02  -7.06650149024899e+01 
      957700   -1.16320405814186e+02  -6.92708159111031e+01 
      957800   -9.20096524176514e+01  -6.91252024475114e+01 
      957900   -9.50580732949429e+01  -6.92992650453777e+01 
      958000   -9.66970833761649e+01  -6.95056755312792e+01 
      958100   -7.81146853693381e+01  -6.89428577681959e+01 
      958200   -9.85490219731758e+01  -7.01991409905847e+01 
      958300   -1.50417452167341e+02  -7.02129459641619e+01 
      958400   -1.52155094624188e+02  -6.92397771967306e+01 
      958500   -1.58186911406452e+02  -7.08736831006489e+01 
      958600   -1.70905735420719e+02  -7.03626699964071e+01 
      958700   -1.65567688114193e+02  -6.96661977293410e+01 
      958800   -1.54589897423664e+02  -7.02688349867061e+01 
      958900   -1.04906907877224e+02  -7.05514341477783e+01 
      959000   -1.11313269007707e+02  -6.90442819157492e+01 
      959100   -1.12889799246538e+02  -7.06911666954478e+01 
      959200   -8.87120639164566e+01  -7.06887549747722e+01 
      959300   -8.66145160039837e+01  -6.95811428495875e+01 
      959400   -7.22202281608921e+01  -6.97863194270562e+01 
      959500   -7.98448308040789e+01  -7.11259315704340e+01 
      959600   -9.40532901706049e+01  -6.98458278736433e+01 
      959700   -7.30622154787125e+01  -6.91560875581362e+01 
      959800   -1.31087989987659e+02  -7.00850510984531e+01 
      959900   -1.68757939217845e+02  -7.06211676492575e+01 
      960000   -1.51477892489124e+02  -6.99874836494782e+01 
      960100   -1.63524823843306e+02  -7.04938719152123e+01 
      960200   -1.58464462724305e+02  -6.91020158450822e+01 
      960300   -1.40225275788888e+02  -7.05143019114236e+01 
      960400   -1.41310653052956e+02  -6.95278993656199e+01 
      960500   -1.30638630382254e+02  -7.08836132582994e+01 
      960600   -1.45218838124374e+02  -7.10556000170492e+01 
      960700   -1.60670732224903e+02  -6.93584199684562e+01 
      960800   -1.48963657356997e+02  -6.84929722170578e+01 
      960900   -1.34047840375384e+02  -7.02415215761249e+01 
      961000   -1.55185177811092e+02  -6.80995608983995e+01 
      961100   -1.75857867811991e+02  -7.17654982972373e+01 
      961200   -1.61767942656901e+02  -7.10112038063524e+01 
      961300   -1.42143875520863e+02  -7.01907789901771e+01 
      961400   -1.35685301804567e+02  -7.06315480823647e+01 
      961500   -1.36159907429152e+02  -6.96858343142743e+01 
      961600   -1.31478428738653e+02  -6.97672888201322e+01 
      961700   -1.27784160836366e+02  -7.06764610217016e+01 
      961800   -1.37109729036950e+02  -7.01083274365058e+01 
      961900   -1.30430806146098e+02  -6.99177616031001e+01 
      962000   -1.35616213346610e+02  -6.94055491948687e+01 
      962100   -1.30692684587434e+02  -6.92663793583380e+01 
      962200   -1.27459004577507e+02  -7.03768767275859e+01 
      962300   -1.30833206761070e+02  -7.07344836476604e+01 
      962400   -1.12653753930771e+02  -7.01376906388203e+01 
      962500   -1.27356501350618e+02  -6.98192837471597e+01 
      962600   -1.42034299616959e+02  -6.98159237381510e+01 
      962700   -1.57898903421430e+02  -6.91386043226031e+01 
      962800   -1.64712787690246e+02  -7.04191732859620e+01 
      962900    1.70343187631292e+02  -7.01625721555022e+01 
      963000   -1.39814376334825e+02  -7.08200818353783e+01 
      963100   -1.33192148163774e+02  -7.01843972243891e+01 
      963200   -1.19171735654591e+02  -6.94634485799874e+01 
      963300   -8.84416721157511e+01  -6.97832192773464e+01 
      963400   -7.66609626284793e+01  -7.07998853417215e+01 
      963500   -9.25462530179511e+01  -7.03440314339405e+01 
      963600   -1.06326557992524e+02  -7.00439101199147e+01 
      963700   -1.12863624053166e+02  -6.99570703459363e+01 
      963800   -1.27087824324967e+02  -6.97899260382687e+01 
      963900   -1.12719724574592e+02  -6.98911939436540e+01 
      964000   -1.02040702786759e+02  -6.96929439135036e+01 
      964100   -9.67187483870986e+01  -7.03607412309915e+01 
      964200   -1.05710504021049e+02  -6.93475789992726e+01 
      964300   -7.73455627591025e+01  -6.99374715607953e+01 
      964400   -8.44161552021347e+01  -7.04735678265139e+01 
      964500   -1.03268781811823e+02  -6.95733723295482e+01 
      964600   -1.07815957958098e+02  -6.97073316963053e+01 
      964700   -1.10960781366579e+02  -6.98936971415663e+01 
      964800   -1.02199993579685e+02  -6.92104123917261e+01 
      964900   -1.15120748677041e+02  -6.87898499093986e+01 
      965000   -1.19151750247825e+02  -6.99776196186368e+01 
      965100   -1.11830070526666e+02  -7.03955695262335e+01 
      965200   -1.12197993983264e+02  -6.96098400521368e+01 
      965300   -1.21902098992924e+02  -7.14688907782911e+01 
      965400   -1.66576898235529e+02  -6.98883337948712e+01 
      965500    1.51738706833772e+02  -6.97095710297721e+01 
      965600    1.48698095503247e+02  -7.02416833459894e+01 
      965700   -1.59334849783887e+02  -6.87009742809003e+01 
      965800   -1.25576446855812e+02  -7.06737190287385e+01 
      965900   -9.46006716728565e+01  -7.00167945077803e+01 
      966000   -7.56291469893851e+01  -6.87935114315952e+01 
      966100   -8.29540273875949e+01  -7.08266348894640e+01 
      966200   -5.56851443908745e+01  -6.97452777529968e+01 
      966300   -9.39239090979243e+01  -6.96100499771452e+01 
      966400   -9.56828359823184e+01  -6.99712838789659e+01 
      966500   -1.30309435194967e+02  -6.89190818541823e+01 
      966600   -1.22933209634649e+02  -6.94001801986104e+01 
      966700   -1.46277102369689e+02  -7.02982249357966e+01 
      966800   -1.67637416497552e+02  -7.06134761481442e+01 
      966900   -1.50560947458124e+02  -7.00670104308445e+01 
      967000   -1.70537108467914e+02  -6.87437251022171e+01 
      967100   -1.24154383391471e+02  -7.00654895797269e+01 
      967200   -1.07612481475636e+02  -7.04677858797886e+01 
      967300   -9.24011277523102e+01  -7.05986986714656e+01 
      967400   -5.74573111532346e+01  -7.03879270492974e+01 
      967500   -9.74653244602095e+01  -7.03270987679386e+01 
      967600   -7.81849881845030e+01  -6.95004633418685e+01 
      967700   -8.53926285004807e+01  -6.98440948878731e+01 
      967800   -5.84376346368899e+01  -7.07468233493375e+01 
      967900   -9.00745519895220e+01  -7.02772273948335e+01 
      968000   -1.11109051345673e+02  -6.97093875216020e+01 
      968100   -1.42573528232010e+02  -6.96197943450372e+01 
      968200   -1.67578525675848e+02  -7.08207983700807e+01 
      968300   -1.53242663323426e+02  -6.90085132178493e+01 
      968400   -1.54408059616851e+02  -6.95626465913460e+01 
      968500   -1.47479661643257e+02  -6.98549203477010e+01 
      968600   -1.07175367439984e+02  -7.07900514248095e+01 
      968700   -1.26891394837988e+02  -7.05004309258600e+01 
      968800   -9.63946488478138e+01  -7.02702550330122e+01 
      968900   -5.09872081244777e+01  -6.94561638429299e+01 
      969000   -4.59737461274039e+01  -6.91205522058018e+01 
      969100   -9.41050511764350e+01  -7.02493429466758e+01 
      969200   -7.72543033320940e+01  -6.87770423758438e+01 
      969300   -7.86094956698850e+01  -6.77779468047427e+01 
      969400   -8.41670673500867e+01  -6.94661513088378e+01 
      969500   -1.24177515168556e+02  -6.97089607344066e+01 
      969600   -1.04695624281583e+02  -7.01050110354103e+01 
      969700   -1.21606520650228e+02  -7.06012371467765e+01 
      969800   -1.29187055865594e+02  -7.04767166953880e+01 
      969900   -1.76694903051090e+02  -7.06169945773714e+01 
      970000   -1.49379982660581e+02  -6.85770003857796e+01 
      970100   -1.36559020188937e+02  -7.14859551954983e+01 
      970200   -1.15658014212420e+02  -6.93897060996065e+01 
      970300   -1.49900737640303e+02  -7.02530538022943e+01 
      970400   -1.53704882282022e+02  -7.02989251195163e+01 
      970500   -1.63810674338740e+02  -7.01315620383965e+01 
      970600   -1.62102134670750e+02  -6.92882890117798e+01 
      970700   -1.60458596809063e+02  -7.08867192342829e+01 
      970800   -1.59852070086325e+02  -7.01307518070558e+01 
      970900   -1.10944068686928e+02  -7.06397713461255e+01 
      971000   -1.02605300198426e+02  -7.03838446911418e+01 
      971100   -9.66091708943288e+01  -7.01610751914620e+01 
      971200   -3.92024299233141e+01  -6.90284957970585e+01 
      971300   -3.56900231692220e+01  -7.00491391934386e+01 
      971400   -6.64017723162054e+01  -6.98645648049343e+01 
      971500   -4.27664600201969e+01  -7.12967373406164e+01 
      971600   -7.81710599759207e+01  -6.89740331641379e+01 
      971700   -4.14077883487385e+01  -6.92447713766030e+01 
      971800   -8.78859231536930e+01  -6.94283214100840e+01 
      971900   -7.69713849705007e+01  -7.01154355876981e+01 
      972000   -8.14246992548941e+01  -7.00379075022833e+01 
      972100   -8.98110111036529e+01  -7.10609206623340e+01 
      972200   -9.94927970965187e+01  -6.87619628024986e+01 
      972300   -1.10873649927562e+02  -6.91352061454313e+01 
      972400   -1.17362923121226e+02  -6.96949567799446e+01 
      972500   -1.24311473686881e+02  -6.99845425502260e+01 
      972600   -1.23873103668261e+02  -7.07771176823644e+01 
      972700   -1.20657250737858e+02  -6.97965293356097e+01 
      972800   -1.06813648593533e+02  -6.96149526908010e+01 
      972900   -1.01396411274253e+02  -6.93352222626229e+01 
      973000   -7.42818709628923e+01  -6.97310794567583e+01 
      973100   -8.93335783409259e+01  -6.98598949990326e+01 
      973200   -8.74839971571920e+01  -7.05025716600600e+01 
      973300   -1.03053749826350e+02  -7.11529296466766e+01 
      973400   -1.09741564380686e+02  -6.93587887874965e+01 
      973500   -1.38179198173838e+02  -6.87315712494748e+01 
      973600    1.69753148519284e+02  -7.04002086642063e+01 
      973700    1.62265164975660e+02  -7.09194260533591e+01 
      973800    1.72796597792225e+02  -7.09565753049641e+01 
      973900   -1.75698029037283e+02  -6.97904552513574e+01 
      974000   -1.41214978745220e+02  -6.80215109754634e+01 
      974100   -1.17912240684069e+02  -6.88051054360295e+01 
      974200   -1.03261728777535e+02  -6.90884267015362e+01 
      974300   -9.03339136563158e+01  -7.11199382948356e+01 
      974400   -6.13151184827327e+01  -6.94637914746976e+01 
      974500   -7.92359972179740e+01  -6.99456468412632e+01 
      974600   -4.54053730100827e+01  -6.96658955634118e+01 
      974700   -4.38616696558252e+01  -7.04918302189670e+01 
      974800   -4.86126073642552e+01  -7.06105737432865e+01 
      974900   -4.96095956207166e+01  -6.98952123486755e+01 
      975000   -8.38350250952868e+01  -7.02793621861320e+01 
      975100   -1.01161434492290e+02  -6.97128011534779e+01 
      975200   -1.16255567710588e+02  -6.83865306629535e+01 
      975300   -1.28904457580264e+02  -7.01726598329112e+01 
      975400   -1.24150736316550e+02  -7.12850858203977e+01 
      975500   -1.23439473190149e+02  -6.93678728369737e+01 
      975600   -1.43149781589501e+02  -6.97090716888887e+01 
      975700   -1.54130277502386e+02  -6.96577301236158e+01 
      975800   -1.57008001754375e+02  -7.04521774709172e+01 
      975900   -1.57285464077509e+02  -7.00025801837868e+01 
      976000   -1.35848703079997e+02  -7.03755471519849e+01 
      976100   -1.34554811033917e+02  -7.06477786997982e+01 
      976200   -1.46403232783287e+02  -7.01122815719306e+01 
      976300   -1.61073075694118e+02  -6.98138341453452e+01 
      976400   -1.36854042226641e+02  -7.11444805312937e+01 
      976500   -1.28632660764172e+02  -6.97354822081050e+01 
      976600   -1.03222093820749e+02  -7.01608836891065e+01 
      976700   -8.21503822883894e+01  -7.03058738479074e+01 
      976800   -7.51766054647238e+01  -7.02468964127870e+01 
      976900   -5.93586899232956e+01  -7.05422422064912e+01 
      977000   -4.78055749053061e+01  -7.05599253525965e+01 
      977100   -7.00470406407932e+01  -6.94942361615782e+01 
      977200   -1.15718879224518e+02  -7.00268670030191e+01 
      977300   -1.16051749305169e+02  -7.08516474381195e+01 
      977400   -1.06229831757875e+02  -6.94037841607079e+01 
      977500   -8.33349009822184e+01  -7.05688015767825e+01 
      977600   -7.51994220824820e+01  -7.02740976879198e+01 
      977700   -7.11380831612732e+01  -6.99713995369044e+01 
      977800   -9.41764653533822e+01  -6.93543970187996e+01 
      977900   -8.28841777443778e+01  -6.84666924844936e+01 
      978000   -9.97915855939004e+01  -7.11126531771049e+01 
      978100   -1.07786598458477e+02  -6.90264008940278e+01 
      978200   -6.54992095856374e+01  -7.05448598861223e+01 
      978300   -8.70243375215431e+01  -7.00959464374481e+01 
      978400   -7.89500169055383e+01  -6.88837119785038e+01 
      978500   -9.69306765533489e+01  -6.96324688973437e+01 
      978600   -1.03154879871074e+02  -6.94375110725521e+01 
      978700   -1.13848479561321e+02  -6.98970770029567e+01 
      978800   -8.87888971741625e+01  -7.14030323559182e+01 
      978900   -1.01293944626698e+02  -7.04960398374015e+01 
      979000   -8.94403551363083e+01  -6.96875013608352e+01 
      979100   -8.58713951745168e+01  -7.05751267398536e+01 
      979200   -8.95091442997467e+01  -7.08530332672056e+01 
      979300   -1.24476186916786e+02  -6.93485929499807e+01 
      979400   -1.61889538145177e+02  -7.07069370135625e+01 
      979500   -1.62225393551927e+02  -6.87604452069560e+01 
      979600   -1.55945642107198e+02  -6.91250217167835e+01 
      979700   -1.36382266067965e+02  -7.08641165413943e+01 
      979800   -1.28337707729273e+02  -7.12978811165321e+01 
      979900   -1.35058523175541e+02  -6.95531920475028e+01 
      980000   -1.42157066521084e+02  -6.98894954444095e+01 
      980100   -1.37331184118874e+02  -6.97760848591071e+01 
      980200   -1.25492257445848e+02  -7.04650265188107e+01 
      980300   -1.04441456621580e+02  -7.05836320385191e+01 
      980400   -5.29931431198541e+01  -7.05378410520625e+01 
      980500   -7.51519666003373e+01  -7.06559905118524e+01 
      980600   -9.48209425443680e+01  -7.00135030409100e+01 
      980700   -1.16320189423050e+02  -6.85517209957046e+01 
      980800   -1.02584663540195e+02  -7.07128844780428e+01 
      980900   -9.76123709243056e+01  -7.06176516399872e+01 
      981000   -8.83811075013987e+01  -6.91988553942300e+01 
      981100   -9.57075853585371e+01  -7.03346368918953e+01 
      981200   -7.93880987818459e+01  -6.88462445112169e+01 
      981300   -7.00347053380770e+01  -6.84750550123318e+01 
      981400   -7.50286682551612e+01  -6.83393131831942e+01 
      981500   -8.94398571161509e+01  -7.02290475798483e+01 
      981600   -7.40495276115128e+01  -7.13890878846768e+01 
      981700   -7.32778515309237e+01  -7.23974846431397e+01 
      981800   -7.80441466030818e+01  -7.17564916086885e+01 
      981900   -5.55663467502539e+01  -7.02195528544722e+01 
      982000   -5.17518567227537e+01  -7.12283750846425e+01 
      982100   -3.24486016456671e+01  -7.13284278578836e+01 
      982200   -5.26352771164963e+01  -6.98319838207056e+01 
      982300   -8.55318075495652e+01  -7.03906532332944e+01 
      982400   -9.49392911124862e+01  -6.97828723602299e+01 
      982500   -1.01112018655027e+02  -7.19298812651481e+01 
      982600   -1.17382872135551e+02  -6.89141026251935e+01 
      982700   -1.41499394850888e+02  -7.09228734521454e+01 
      982800   -1.46183364238502e+02  -6.91299653922206e+01 
      982900   -1.45342133857253e+02  -7.02265658759800e+01 
      983000   -1.48899902992039e+02  -6.90618731262113e+01 
      983100   -1.24879313348513e+02  -6.92953449384704e+01 
      983200   -1.19043864769129e+02  -7.12291992072293e+01 
      983300   -1.20652937059967e+02  -6.84931867192020e+01 
      983400   -1.20821722915132e+02  -6.94591148820167e+01 
      983500   -1.12365014971963e+02  -6.95195842348594e+01 
      983600   -1.28672519976026e+02  -7.14257636189184e+01 
      983700   -1.27830111615493e+02  -7.11143501326123e+01 
      983800   -1.48448643252602e+02  -6.96069021176858e+01 
      983900   -1.65150780726516e+02  -6.94936681663045e+01 
      984000    1.51098323180716e+02  -7.04525124852375e+01 
      984100    1.67814627411394e+02  -7.08136954348681e+01 
      984200   -1.62069861751324e+02  -6.98422631461562e+01 
      984300   -1.50940416229016e+02  -6.95895455828502e+01 
      984400   -1.41034514946348e+02  -6.97637397860513e+01 
      984500   -9.85724342721761e+01  -7.09073840372490e+01 
      984600   -9.25607000041147e+01  -7.07117794599969e+01 
      984700   -7.91721906252546e+01  -6.94216557691827e+01 
      984800   -6.63487271312488e+01  -7.10794216681492e+01 
      984900   -7.37734062847440e+01  -7.04847985754710e+01 
      985000   -6.72016584077479e+01  -6.98465937246712e+01 
      985100   -9.74688864099510e+01  -7.07335795132244e+01 
      985200   -1.15331963221260e+02  -6.94197730813788e+01 
      985300   -1.28304154049193e+02  -7.08228476047388e+01 
      985400   -1.06853389876864e+02  -7.00539901462760e+01 
      985500   -1.06085910031649e+02  -7.07244438984556e+01 
      985600   -9.51182526941210e+01  -6.95886668349731e+01 
      985700   -8.29590267514263e+01  -7.13808342082162e+01 
      985800   -1.22660067367151e+02  -7.12402837583545e+01 
      985900   -1.23632890180825e+02  -7.02689216914493e+01 
      986000   -1.70151317061943e+02  -6.96074639671575e+01 
      986100   -1.64651313909572e+02  -7.12323582054561e+01 
      986200   -1.57797472445822e+02  -7.08402351389506e+01 
      986300   -1.57205980944510e+02  -6.97430082454774e+01 
      986400   -1.64470684742139e+02  -6.97347541091516e+01 
      986500   -1.36788246363226e+02  -6.93259641714094e+01 
      986600   -1.33139214114694e+02  -6.99713660209752e+01 
      986700   -1.41542258761164e+02  -7.02170503144430e+01 
      986800   -1.13644605256630e+02  -6.84369150781466e+01 
      986900   -1.05124789396860e+02  -7.11043275712675e+01 
      987000   -9.18392454037217e+01  -7.07123401491173e+01 
      987100   -7.75765716780595e+01  -7.10099197408103e+01 
      987200   -7.89956517377522e+01  -7.07319012271166e+01 
      987300   -8.59409419740764e+01  -7.18230275423719e+01 
      987400   -1.02410228077035e+02  -7.24175255416028e+01 
      987500   -1.14543653237901e+02  -6.98069086766759e+01 
      987600   -1.22678501093648e+02  -7.01599400961739e+01 
      987700   -1.37167884971781e+02  -6.97426638189629e+01 
      987800   -1.58660897949202e+02  -7.05467591838729e+01 
      987900    1.77997317312005e+02  -7.11980130727140e+01 
      988000    1.64499385865965e+02  -6.89490560729373e+01 
      988100   -1.68273766606151e+02  -6.92075345808869e+01 
      988200   -1.67113344241920e+02  -7.00199336032291e+01 
      988300   -1.74512819962687e+02  -6.98040739758481e+01 
      988400   -1.61203265410885e+02  -6.92331259090399e+01 
      988500   -1.22096366956999e+02  -6.85940817424368e+01 
      988600   -1.07528414953935e+02  -6.95214035971549e+01 
      988700   -9.96079579756724e+01  -6.92372973074498e+01 
      988800   -1.46177549055151e+02  -6.91475541509453e+01 
      988900   -1.57249206908528e+02  -6.86445129557102e+01 
      989000   -1.60401060113870e+02  -6.97832350136928e+01 
      989100   -1.74644702826967e+02  -6.94831962604834e+01 
      989200    1.77401544332003e+02  -7.13551897877373e+01 
      989300    1.77179244029283e+02  -7.09233254895713e+01 
      989400    1.58625405910188e+02  -7.00820532570100e+01 
      989500   -1.51417077811688e+02  -6.93496755345044e+01 
      989600   -1.33281824939388e+02  -6.90604927428366e+01 
      989700   -1.32551127388036e+02  -6.96192492184494e+01 
      989800   -1.21860079694863e+02  -7.11560194065142e+01 
      989900   -1.69275500228369e+02  -7.02743860378846e+01 
      990000   -1.78594392173587e+02  -7.00890096149383e+01 
      990100   -1.26708390623310e+02  -6.92368109016041e+01 
      990200   -1.37395126140247e+02  -7.09833046043045e+01 
      990300   -1.36870670225184e+02  -6.90095139889539e+01 
      990400   -1.51677917577112e+02  -7.12350941514532e+01 
      990500   -1.50604202992543e+02  -7.04600724347791e+01 
      990600   -1.44929666634844e+02  -6.88913380498535e+01 
      990700   -1.47205020434920e+02  -6.85450551846756e+01 
      990800   -1.53061916597097e+02  -7.02153011484430e+01 
      990900   -1.67624021291239e+02  -6.92540844183324e+01 
      991000   -1.76524209066814e+02  -7.13092775344821e+01 
      991100   -1.59568457570812e+02  -6.82745611600293e+01 
      991200   -1.31260097265102e+02  -7.02095555053120e+01 
      991300   -1.47117759618148e+02  -7.05038925777850e+01 
      991400   -1.71351054751489e+02  -6.87678854047011e+01 
      991500   -1.39381456967827e+02  -6.85601165869675e+01 
      991600   -1.28011570178511e+02  -7.08793317541216e+01 
      991700   -1.32386021698410e+02  -6.85159696534548e+01 
      991800   -8.96752620820001e+01  -6.97966450907439e+01 
      991900   -6.91007382129286e+01  -6.82685160349675e+01 
      992000   -8.30962717810111e+01  -6.85271983794292e+01 
      992100   -9.58136220824212e+01  -6.87502733616650e+01 
      992200   -1.33698973565443e+02  -6.97363167197904e+01 
      992300   -1.35377965752259e+02  -6.98567504567605e+01 
      992400   -1.74198914802134e+02  -6.92078493787514e+01 
      992500   -1.73779984541553e+02  -7.10712405291744e+01 
      992600   -1.42108600446392e+02  -7.01039991514059e+01 
      992700   -1.24292397126918e+02  -6.92406395820493e+01 
      992800   -7.82215127566094e+01  -7.02343054076143e+01 
      992900   -7.69558968333811e+01  -6.94880104225914e+01 
      993000   -5.57766323137667e+01  -7.00248365833749e+01 
      993100   -5.00333348089229e+01  -6.95224271519491e+01 
      993200   -5.28774331094465e+01  -7.03166578568988e+01 
      993300   -8.14092500211919e+01  -6.95363620254368e+01 
      993400   -9.94063702171296e+01  -7.04679899622159e+01 
      993500   -1.05455930845854e+02  -6.88252507591164e+01 
      993600   -7.44949779342272e+01  -7.01789395955330e+01 
      993700   -7.60228790765270e+01  -7.11005808765399e+01 
      993800   -7.96312227177654e+01  -6.94739281719003e+01 
      993900   -7.37135784400354e+01  -6.98377764390123e+01 
      994000   -9.34261665710262e+01  -7.10846199642124e+01 
      994100   -1.13074300422573e+02  -7.05182183668979e+01 
      994200   -1.71499548054986e+02  -7.00392928883412e+01 
      994300    1.65877567244326e+02  -6.92948708164788e+01 
      994400    1.75142336535226e+02  -6.91475344558201e+01 
      994500    1.64817958935005e+02  -6.86858205682988e+01 
      994600   -1.26298939879693e+02  -7.04396172183285e+01 
      994700   -9.90710829020744e+01  -6.99580264774124e+01 
      994800   -8.06378013165354e+01  -7.06512692199403e+01 
      994900   -5.60501597186652e+01  -7.03810796705073e+01 
      995000   -4.39459566810258e+01  -7.12409503339711e+01 
      995100   -2.72291376747265e+01  -7.10284039125912e+01 
      995200   -4.64467813058790e+01  -7.06433448508503e+01 
      995300   -6.50046949435392e+01  -6.80621866748630e+01 
      995400   -7.03125273470803e+01  -7.00687725278554e+01 
      995500   -8.20597491535736e+01  -6.76944179044367e+01 
      995600   -8.15551700826223e+01  -6.76329534732724e+01 
      995700   -5.84473303310445e+01  -6.87882882975917e+01 
      995800   -7.61304269260192e+01  -7.07454827530572e+01 
      995900   -8.65150805032918e+01  -6.99328034494739e+01 
      996000   -9.60696271794515e+01  -7.05651861322701e+01 
      996100   -8.98357700809252e+01  -6.91159860453722e+01 
      996200   -1.00094079722048e+02  -6.94862917577967e+01 
      996300   -1.18604143431076e+02  -7.00807673501682e+01 
      996400   -1.29866225323629e+02  -7.03508259025693e+01 
      996500   -1.36428502847496e+02  -7.05483063588690e+01 
      996600   -1.52703070927569e+02  -7.02549326399781e+01 
      996700   -1.59787289668334e+02  -7.00583009539781e+01 
      996800   -1.41657324876518e+02  -7.13142475905122e+01 
      996900   -1.39454554072968e+02  -7.07278680174983e+01 
      997000   -1.49241267901796e+02  -7.07851598747814e+01 
      997100   -1.67326361118073e+02  -7.03319284225286e+01 
      997200    1.68518888082685e+02  -6.99539380227830e+01 
      997300   -1.58089296060020e+02  -6.88295214512653e+01 
      997400   -1.46782843244078e+02  -6.92155598155755e+01 
      997500   -1.45568803601728e+02  -7.10872986284317e+01 
      997600   -1.30879790721461e+02  -6.98455062836262e+01 
      997700    1.74391849636168e+02  -7.01481564564980e+01 
      997800    1.67675369650011e+02  -7.13579211861490e+01 
      997900    1.47231767238401e+02  -6.97215440919684e+01 
      998000    1.76340814707166e+02  -6.92581857404530e+01 
      998100   -1.53279811023673e+02  -7.08280781393820e+01 
      998200   -1.19570216222067e+02  -7.25356402680779e+01 
      998300   -1.24850339398234e+02  -6.99410268807133e+01 
      998400   -1.06619507992430e+02  -7.12947821569782e+01 
      998500   -1.04671853726420e+02  -7.00235646888728e+01 
      998600   -1.29632010263774e+02  -6.87000708933377e+01 
      998700   -1.37534083504415e+02  -7.11826553184584e+01 
      998800   -1.73509895904104e+02  -6.98713398492238e+01 
      998900   -1.70869462808255e+02  -6.86932802572681e+01 
      999000   -1.33105024311017e+02  -6.91738637250100e+01 
      999100   -1.40040909017544e+02  -6.90646313774318e+01 
      999200   -1.29784066625800e+02  -7.04301045556078e+01 
      999300   -1.29584897761890e+02  -7.04126142432691e+01 
      999400   -1.17836135506667e+02  -7.08376750751575e+01 
      999500   -8.67378714961874e+01  -6.92435096393546e+01 
      999600   -8.88785577745347e+01  -7.01186682319841e+01 
      999700   -1.06258745052107e+02  -6.90333634456165e+01 
      999800   -5.96036955408136e+01  -6.88152924885730e+01 
      999900   -7.47267885183332e+01  -7.06558368304023e+01 
# step         phi                    psi                   
     1000000   -1.13129092598270e+02  -6.94266626721284e+01 
     1000100   -1.42273860056136e+02  -6.99083920925635e+01 
     1000200   -1.60749800033708e+02  -7.06599328029853e+01 
     1000300   -1.78188184882718e+02  -7.12107138600188e+01 
     1000400   -1.74875404906666e+02  -7.10523609191861e+01 
     1000500   -1.49489233450699e+02  -7.11188783506397e+01 
     1000600   -1.37237799829253e+02  -6.80074885247006e+01 
     1000700   -8.13731685894391e+01  -7.13942034681007e+01 
     1000800   -2.57162022827084e+01  -7.22715990221942e+01 
     1000900   -2.76293535256353e+01  -6.78801772117552e+01 
     1001000    1.50660079615027e+01  -6.88961201127159e+01 
     1001100    4.61802614955451e+01  -7.21824029075213e+01 
     1001200    7.47325021360967e+01  -6.76527778734826e+01 
     1001300    7.14564720612754e+01  -6.84619287617170e+01 
     1001400    5.66088658917987e+01  -6.94805778935649e+01 
     1001500    6.27104817715439e+01  -6.91303998654426e+01 
     1001600    7.54775804940760e+01  -7.02797860616896e+01 
     1001700    9.97643497481593e+01  -6.99089999879501e+01 
     1001800    6.18583487118119e+01  -7.09169276702485e+01 
     1001900    5.20827628735129e+01  -6.93229005600114e+01 
     1002000    1.03739308889644e+02  -7.14998097539321e+01 
     1002100    1.04226506872959e+02  -6.87598239796970e+01 
     1002200    6.71301705504556e+01  -7.06438622732104e+01 
     1002300    4.54668569876804e+01  -7.08968849182293e+01 
     1002400    7.43172537387286e+01  -7.04145523644346e+01 
     1002500    5.74481176290857e+01  -7.10282775986659e+01 
     1002600    7.60184562751440e+01  -7.10768484220290e+01 
     1002700    9.18218157182744e+01  -6.98045163130852e+01 
     1002800    4.10899035949720e+01  -6.97916310353569e+01 
     1002900    7.29482521923678e+01  -6.93503419498129e+01 
     1003000    9.20210772829554e+01  -6.97876761986089e+01 
     1003100    6.80835188927373e+01  -7.01087207732266e+01 
     1003200    6.33486984723858e+01  -6.90405814882474e+01 
     1003300    8.54995623651584e+01  -6.88495738175800e+01 
     1003400    9.55262753746774e+01  -6.92700069800235e+01 
     1003500    7.84993322849102e+01  -7.08157594594128e+01 
     1003600    4.91750906545366e+01  -6.96638356122420e+01 
     1003700    7.88932888718664e+01  -7.00854962721448e+01 
     1003800    8.58786873437574e+01  -7.00407793544385e+01 
     1003900    6.30912044214668e+01  -7.06120211900141e+01 
     1004000    8.81388247041711e+01  -7.00204630399121e+01 
     1004100    8.10957251928045e+01  -7.02475484531650e+01 
     1004200    7.72518323947375e+01  -7.08245939329646e+01 
     1004300    8.12364158547576e+01  -6.91533673408434e+01 
     1004400    7.24966372355812e+01  -6.95086857354343e+01 
     1004500    6.87765891240444e+01  -7.00822686711325e+01 
     1004600    6.05969281270249e+01  -7.04694563573084e+01 
     1004700    6.48919432463824e+01  -6.88698141952085e+01 
     1004800    6.02255238356720e+01  -7.13190615409743e+01 
     1004900    7.16589163773203e+01  -7.11321371805083e+01 
     1005000    7.49085636537357e+01  -7.02750966000537e+01 
     1005100    6.02211819156302e+01  -6.91690719736654e+01 
     1005200    5.51765824965822e+01  -6.88426118128926e+01 
     1005300    8.58478012895468e+01  -7.01640784095977e+01 
     1005400    6.59837851067324e+01  -7.09209655833769e+01 
     1005500    8.84688116914902e+01  -7.01019044467621e+01 
     1005600    8.01785303734455e+01  -6.94275266407484e+01 
     1005700    5.31247117664494e+01  -6.93402279049632e+01 
     1005800    7.44573802365863e+01  -6.95386406491793e+01 
     1005900    6.38217750691751e+01  -6.97615950908727e+01 
     1006000    5.66474404051142e+01  -6.92574049258382e+01 
     1006100    8.08362704970070e+01  -7.11697130260749e+01 
     1006200    5.14828502831211e+01  -7.10950811250652e+01 
     1006300    8.50178185494884e+01  -6.81805071422769e+01 
     1006400    7.87304236475141e+01  -7.05037365006151e+01 
     1006500    8.87555657760531e+01  -7.04499436013047e+01 
     1006600    8.03959288145856e+01  -7.09709638550442e+01 
     1006700    6.17812774641792e+01  -6.91995867251099e+01 
     1006800    9.79000384688247e+01  -6.98922002644132e+01 
     1006900    8.97088466508640e+01  -7.09484815302398e+01 
     1007000    4.87725312310217e+01  -7.13213275655651e+01 
     1007100    7.76183390714082e+01  -7.01996833515384e+01 
     1007200    7.03732706138202e+01  -6.85346959151856e+01 
     1007300    9.02313911308640e+01  -7.00999222672607e+01 
     1007400    4.82501616227024e+01  -6.97033434233928e+01 
     1007500    2.88666920542014e+01  -6.95610583277472e+01 
     1007600    5.09516802038954e+01  -7.02832672179112e+01 
     1007700    8.58660065195268e+01  -7.11265596784422e+01 
     1007800    9.16194974044979e+01  -6.90135546496037e+01 
     1007900    8.77912566940324e+01  -7.05661698952588e+01 
     1008000    5.85978381817867e+01  -7.10104857875249e+01 
     1008100    8.02789584762103e+01  -6.99371368496051e+01 
     1008200    6.03715223742423e+01  -7.03928833920376e+01 
     1008300    6.89306859169614e+01  -7.10611550427284e+01 
     1008400    9.06496491775381e+01  -6.98327904770661e+01 
     1008500    7.17145554633871e+01  -6.90306097552397e+01 
     1008600    7.73791992281650e+01  -7.08110366111812e+01 
     1008700    7.66065921864496e+01  -6.87427640228598e+01 
     1008800    6.15729203858911e+01  -7.07214746655665e+01 
     1008900    7.69066132447649e+01  -7.08143462889710e+01 
     1009000    7.77753019812014e+01  -6.91330199489371e+01 
     1009100    6.11891092774741e+01  -6.89892481566374e+01 
     1009200    7.40603771417629e+01  -6.88645532605472e+01 
     1009300    7.15346097427997e+01  -6.91324345091683e+01 
     1009400    7.52654978140992e+01  -6.92849676184765e+01 
     1009500    7.50621979276736e+01  -7.19682233780844e+01 
     1009600    7.77050589454998e+01  -6.72753004169443e+01 
     1009700    7.74681283572764e+01  -7.02586330460704e+01 
     1009800    5.78700425528634e+01  -7.05665975159714e+01 
     1009900    7.81145782776099e+01  -7.03322997723559e+01 
     1010000    7.06735336749893e+01  -7.06471917962685e+01 
     1010100    5.49003480284722e+01  -7.06172760167860e+01 
     1010200    1.05089847720898e+02  -7.09803544437960e+01 
     1010300    5.60405589861561e+01  -7.03873349112948e+01 
     1010400    7.23359913127574e+01  -7.08339648515322e+01 
     1010500    7.73888660774301e+01  -6.89887068557415e+01 
     1010600    7.40447722556862e+01  -7.09677506247680e+01 
     1010700    5.85784385104670e+01  -7.04043889161831e+01 
     1010800    8.05905904552145e+01  -6.84632914233189e+01 
     1010900    6.56838380126449e+01  -7.05004818669369e+01 
     1011000    7.77100907408004e+01  -6.94688173807027e+01 
     1011100    8.77050332363854e+01  -6.99138911944822e+01 
     1011200    6.90024892122018e+01  -7.06668402363508e+01 
     1011300    7.73075958911402e+01  -7.01501070552909e+01 
     1011400    4.44470630749080e+01  -7.01683276354058e+01 
     1011500    6.75443473124579e+01  -7.01397357238146e+01 
     1011600    6.97362399514353e+01  -7.12583512003079e+01 
     1011700    8.57215744965855e+01  -6.87215213153051e+01 
     1011800    8.19940330451544e+01  -6.93985616923156e+01 
     1011900    5.31375773820015e+01  -6.95002020769518e+01 
     1012000    7.92571329207386e+01  -7.03150805776202e+01 
     1012100    6.00004116442867e+01  -7.12182096608160e+01 
     1012200    6.28189644160544e+01  -6.84779490349516e+01 
     1012300    6.86859389377508e+01  -7.02014056780862e+01 
     1012400    6.64161682743722e+01  -7.08496730041946e+01 
     1012500    7.30808583565768e+01  -7.06536951624205e+01 
     1012600    7.68114433407734e+01  -6.99583687912132e+01 
     1012700    5.83324489372371e+01  -6.84699918329497e+01 
     1012800    4.93873075440405e+01  -6.97927716526769e+01 
     1012900    9.16998718395829e+01  -7.11399420628697e+01 
     1013000    6.96889790877263e+01  -6.91763955010981e+01 
     1013100    7.13978588192485e+01  -6.97839570042377e+01 
     1013200    8.26349947819296e+01  -6.90896925261079e+01 
     1013300    6.63608918916093e+01  -7.06720631985772e+01 
     1013400    8.88102705361208e+01  -6.98786627386295e+01 
     1013500    6.75141186769357e+01  -7.09529922686076e+01 
     1013600    6.65827547805559e+01  -6.96985313750079e+01 
     1013700    8.26878104064658e+01  -7.19100206666920e+01 
     1013800    6.75953911465337e+01  -6.83720975490205e+01 
     1013900    7.55410166522493e+01  -7.11831843732004e+01 
     1014000    7.72504133972868e+01  -6.92532415845625e+01 
     1014100    5.94183025534387e+01  -6.79515215192077e+01 
     1014200    4.50647373588699e+01  -7.19138943486590e+01 
     1014300    6.54991775419770e+01  -6.96544321763588e+01 
     1014400    8.37765729258721e+01  -6.91535862273263e+01 
     1014500    5.78795567080470e+01  -6.96866080989391e+01 
     1014600    8.86557216655955e+01  -6.98963281553165e+01 
     1014700    9.08754749893664e+01  -6.91480334042728e+01 
     1014800    6.33437192953668e+01  -7.02406638024908e+01 
     1014900    6.61859001836611e+01  -6.95968583473254e+01 
     1015000    9.95168838222956e+01  -6.96100625403289e+01 
     1015100    6.40484262693312e+01  -7.01203714777146e+01 
     1015200    5.87553578112607e+01  -6.95508388037006e+01 
     1015300    7.42093224778087e+01  -7.04147056238731e+01 
     1015400    6.66028363861789e+01  -6.95169575885548e+01 
     1015500    6.93343197309074e+01  -7.02194333260348e+01 
     1015600    5.62650652991483e+01  -7.08592142380710e+01 
     1015700    5.77902994635520e+01  -7.02698204808207e+01 
     1015800    6.71988230402236e+01  -6.85533689470212e+01 
     1015900    8.76636671297709e+01  -7.04355529100935e+01 
     1016000    5.32718119182915e+01  -6.88473645003457e+01 
     1016100    8.22603905973038e+01  -7.00209858487835e+01 
     1016200    6.85269041134508e+01  -7.04056213067250e+01 
     1016300    7.43922554378651e+01  -6.98808499581388e+01 
     1016400    5.98847419054873e+01  -7.05063106194618e+01 
     1016500    7.24496051322528e+01  -7.09719148919525e+01 
     1016600    8.65217609672706e+01  -6.99037015136743e+01 
     1016700    5.92566297769244e+01  -6.94021609403449e+01 
     1016800    2.76174165231070e+01  -6.97268784638825e+01 
     1016900    6.17747642042963e+01  -6.87178086370075e+01 
     1017000    8.78138037084752e+01  -7.11351604015031e+01 
     1017100    9.28626883829961e+01  -7.11145135764008e+01 
     1017200    4.40343956784297e+01  -6.87500101506529e+01 
     1017300    6.99968097218003e+01  -6.85068953049620e+01 
     1017400    8.81550001140977e+01  -6.94247535469247e+01 
     1017500    5.64761841074346e+01  -6.91239898460822e+01 
     1017600    5.93132591993274e+01  -7.01883285350396e+01 
     1017700    6.93727747175067e+01  -6.90739612526526e+01 
     1017800    6.88193409095845e+01  -7.09545582046055e+01 
     1017900    7.61414575516213e+01  -7.06172081336391e+01 
     1018000    5.83640771937386e+01  -6.97460448643829e+01 
     1018100    7.29243908885409e+01  -6.87784801225461e+01 
     1018200    6.99719262392947e+01  -7.00899175830244e+01 
     1018300    8.40797082598110e+01  -6.98372500533551e+01 
     1018400    7.63714211471865e+01  -7.05214972637989e+01 
     1018500    7.75908154822992e+01  -6.97082378336609e+01 
     1018600    7.22662392875036e+01  -6.89959363815270e+01 
     1018700    7.51661618315194e+01  -6.95014493438665e+01 
     1018800    7.46945277288226e+01  -7.12716462118352e+01 
     1018900    5.03485714442842e+01  -7.14526675551805e+01 
     1019000    3.72765227028318e+01  -6.84200028988520e+01 
     1019100    6.05954488245791e+01  -6.89030416912538e+01 
     1019200    4.96214602320446e+01  -6.91478435489767e+01 
     1019300    7.96230569839860e+01  -6.76378544717096e+01 
     1019400    7.95372631134397e+01  -7.16681359988249e+01 
     1019500    6.89105021453198e+01  -6.77078403589376e+01 
     1019600    5.77420321430437e+01  -6.88684646960814e+01 
     1019700    7.63780725121911e+01  -7.11491904765929e+01 
     1019800    1.03068897778792e+02  -6.87849177598541e+01 
     1019900    5.41099239529647e+01  -6.97291470084954e+01 
     1020000    4.84473157603804e+01  -6.97723363926414e+01 
     1020100    9.89318788452912e+01  -6.99602235758094e+01 
     1020200    5.96920978308575e+01  -6.89650632266304e+01 
     1020300    7.28413551685097e+01  -6.92039584294756e+01 
     1020400    7.51501823087875e+01  -6.93019312571154e+01 
     1020500    7.93220493184817e+01  -6.96267019379065e+01 
     1020600    6.32152335749988e+01  -6.97047025070358e+01 
     1020700    7.99017318240741e+01  -6.79777618324698e+01 
     1020800    7.23041234428567e+01  -6.97417712982787e+01 
     1020900    6.25947724372198e+01  -6.92845287485931e+01 
     1021000    7.77848734222417e+01  -6.94167860493481e+01 
     1021100    5.86158898211408e+01  -6.81999413408513e+01 
     1021200    3.95452268673946e+01  -7.09816314653226e+01 
     1021300    8.21977599092418e+01  -7.09989558244185e+01 
     1021400    5.31224301200391e+01  -6.99646340850084e+01 
     1021500    4.16995738274113e+01  -7.02459296939894e+01 
     1021600    8.57179644540370e+01  -7.08119749574257e+01 
     1021700    7.06871596630836e+01  -7.01165083747481e+01 
     1021800    7.45473084517487e+01  -7.00648122883011e+01 
     1021900    7.82931270949100e+01  -7.00783595447450e+01 
     1022000    5.73448926304678e+01  -7.02895933219307e+01 
     1022100    8.16426006019980e+01  -6.95777813002222e+01 
     1022200    8.92498534288998e+01  -6.92869938779667e+01 
     1022300    8.05298072105714e+01  -7.02310237175298e+01 
     1022400    6.43160052572495e+01  -6.96125891904791e+01 
     1022500    8.84267386859517e+01  -6.83455801089856e+01 
     1022600    8.01238653898919e+01  -6.85796339475359e+01 
     1022700    5.28557138500286e+01  -7.17272507316542e+01 
     1022800    2.99598875635640e+01  -7.05419748317285e+01 
     1022900    7.43339010701061e+01  -6.94812228159339e+01 
     1023000    4.20662607528489e+01  -7.04177473074849e+01 
     1023100    6.11313026592739e+01  -7.01738526655931e+01 
     1023200    8.13777053641028e+01  -7.00334646127870e+01 
     1023300    8.73690692249179e+01  -6.99073765320657e+01 
     1023400    3.94140128139655e+01  -7.05816247600575e+01 
     1023500    3.76250715502295e+01  -7.01703813242918e+01 
     1023600    1.29453699792243e+01  -6.97294958383712e+01 
     1023700    5.16319579298866e+01  -6.88503122186116e+01 
     1023800    7.69429955154635e+01  -6.87604378372068e+01 
     1023900    7.59177353154773e+01  -7.08775230413050e+01 
     1024000    6.54673609534710e+01  -6.91564719782014e+01 
     1024100    8.28928422454974e+01  -6.97489143728842e+01 
     1024200    7.77421903900942e+01  -7.13091400983282e+01 
     1024300    4.75612784636116e+01  -6.93576007915100e+01 
     1024400    6.82338652028897e+01  -6.92142811118259e+01 
     1024500    8.64460396336889e+01  -6.94108986348577e+01 
     1024600    7.75834859827332e+01  -7.10545642198010e+01 
     1024700    6.50610393316585e+01  -7.08088911477920e+01 
     1024800    7.46578818550962e+01  -7.02179231138825e+01 
     1024900    6.51611676110022e+01  -6.96730787049998e+01 
     1025000    6.95718361369390e+01  -7.00580478768747e+01 
     1025100    7.09006143412473e+01  -7.05296303943573e+01 
     1025200    8.22222374631552e+01  -7.10138288057025e+01 
     1025300    7.24717416768417e+01  -7.04362707744032e+01 
     1025400    9.62222491564738e+01  -6.96944825218299e+01 
     1025500    5.91920755879503e+01  -7.15046605432248e+01 
     1025600    7.84512377549084e+01  -7.00983142827743e+01 
     1025700    8.50038994923994e+01  -7.00298473033137e+01 
     1025800    6.28910636875641e+01  -6.97835037058948e+01 
     1025900    6.03690968775037e+01  -7.02510169774331e+01 
     1026000    7.82903754671598e+01  -7.08283925742142e+01 
     1026100    7.22844944092007e+01  -6.98849145764072e+01 
     1026200    5.81702083933485e+01  -7.00423525405175e+01 
     1026300    7.62226451585328e+01  -6.93008551491646e+01 
     1026400    6.93656741788230e+01  -6.94380335231692e+01 
     1026500    9.02935430797786e+01  -7.14502232414969e+01 
     1026600    6.87563384593788e+01  -6.81635152030212e+01 
     1026700    6.48470292389716e+01  -6.75748313144520e+01 
     1026800    6.69690461282350e+01  -6.85010619235854e+01 
     1026900    6.89929670591002e+01  -7.11760289739538e+01 
     1027000    7.70536784825077e+01  -7.01995450237713e+01 
     1027100    6.39823620671753e+01  -7.02190537110335e+01 
     1027200    1.11361046550573e+02  -6.92695299533426e+01 
     1027300    1.17356346188894e+02  -6.96697577701755e+01 
     1027400    4.38784280526624e+01  -7.03806746301014e+01 
     1027500    4.09930483412666e+01  -6.95020778476420e+01 
     1027600    4.51716142601341e+01  -7.08354462163993e+01 
     1027700    8.00347050844705e+01  -7.14028187675177e+01 
     1027800    8.18006426431425e+01  -6.85730016155508e+01 
     1027900    6.30677625702627e+01  -7.06407741042474e+01 
     1028000    6.07830872449896e+01  -7.15528427980841e+01 
     1028100    7.75732448211319e+01  -7.00324386855634e+01 
     1028200    7.27584015457150e+01  -7.09938211986191e+01 
     1028300    6.44586678887489e+01  -7.16163881997755e+01 
     1028400    6.52878319367456e+01  -6.91892539272450e+01 
     1028500    6.52559265445673e+01  -7.02075237241016e+01 
     1028600    6.82601320816761e+01  -7.11695857158019e+01 
     1028700    6.22207666803640e+01  -6.94392742753913e+01 
     1028800    9.65256134601134e+01  -7.00039084476348e+01 
     1028900    9.62195476407707e+01  -6.99620452161762e+01 
     1029000    6.18306943762856e+01  -7.00644802602208e+01 
     1029100    6.24358171789997e+01  -7.02983057537003e+01 
     1029200    7.33429672223629e+01  -7.01048251145984e+01 
     1029300    6.66640093557146e+01  -6.95645596752742e+01 
     1029400    7.76759181670420e+01  -6.87413062728427e+01 
     1029500    8.39985208961335e+01  -7.10107225110041e+01 
     1029600    4.86846135525620e+01  -6.98268760953123e+01 
     1029700    6.35872247882853e+01  -7.09292610740876e+01 
     1029800    8.23482411859816e+01  -7.14625554776923e+01 
     1029900    7.69528886087091e+01  -6.92783558661170e+01 
     1030000    7.78362191678647e+01  -6.86813756452593e+01 
     1030100    3.86547916030928e+01  -6.93812018180428e+01 
     1030200    6.28522024579700e+01  -6.97936371397651e+01 
     1030300    8.40373577726453e+01  -7.01602695750372e+01 
     1030400    9.34378607265312e+01  -6.93736030774902e+01 
     1030500    8.52483336419734e+01  -7.03404041907286e+01 
     1030600    2.38514537996943e+01  -6.94180943456933e+01 
     1030700    2.34147965128480e+01  -6.95594828429899e+01 
     1030800    3.68211942960149e+01  -7.17063878182692e+01 
     1030900    7.83608730742761e+01  -7.07847273669452e+01 
     1031000    1.05263739422337e+02  -7.02541382854106e+01 
     1031100    7.67119877823086e+01  -7.11374998184798e+01 
     1031200    5.55505474821740e+01  -7.19165351750325e+01 
     1031300    7.41174213449583e+01  -6.95767736332520e+01 
     1031400    9.46429860938214e+01  -7.11537417567534e+01 
     1031500    5.74664887420255e+01  -6.81618313112576e+01 
     1031600    8.14483346978930e+01  -6.88575265708342e+01 
     1031700    8.29176256961643e+01  -6.95013346438266e+01 
     1031800    7.06827639672630e+01  -7.06290524181455e+01 
     1031900    4.92010279482428e+01  -6.86048784240308e+01 
     1032000    6.53975110766955e+01  -7.01718022645227e+01 
     1032100    7.65087161837371e+01  -7.16066584738070e+01 
     1032200    6.38536621629743e+01  -7.14188749661368e+01 
     1032300    7.62218670294138e+01  -6.77540835539726e+01 
     1032400    6.47540690695868e+01  -7.12509614414688e+01 
     1032500    7.48320379904941e+01  -6.71581420021733e+01 
     1032600    6.88687475204639e+01  -6.79391561965022e+01 
     1032700    7.35187600642476e+01  -7.02208868468658e+01 
     1032800    6.78073516799896e+01  -7.19936815050831e+01 
     1032900    7.70445542839434e+01  -6.87366336847486e+01 
     1033000    7.64853461583140e+01  -6.78613639820591e+01 
     1033100    8.33143864843288e+01  -6.85058568675168e+01 
     1033200    4.55700166338224e+01  -7.08200470834644e+01 
     1033300    5.83648534679642e+01  -7.14363296664386e+01 
     1033400    6.57994011862386e+01  -7.05394266141169e+01 
     1033500    7.88239920152760e+01  -6.85482395930570e+01 
     1033600    8.05466184408681e+01  -6.90577268195682e+01 
     1033700    5.52228140057275e+01  -7.10539162244851e+01 
     1033800    9.92719267786464e+01  -7.15152433350229e+01 
     1033900    8.98847502099205e+01  -7.18059425673468e+01 
     1034000    6.43664512370837e+01  -7.12541947625214e+01 
     1034100    7.32241369995440e+01  -6.83711406733178e+01 
     1034200    1.10218908057557e+02  -6.88087868130626e+01 
     1034300    1.21566994896944e+02  -7.16604888777391e+01 
     1034400    9.76887013982866e+01  -6.97108701819082e+01 
     1034500    6.78425255940223e+01  -6.96800868572446e+01 
     1034600    3.36491654238302e+01  -6.97263002646647e+01 
     1034700    4.55717121344508e+01  -7.01406423165754e+01 
     1034800    8.15524557944802e+01  -7.05779879326022e+01 
     1034900    7.98646393048203e+01  -7.02392747150479e+01 
     1035000    6.01298236701725e+01  -6.94154729630658e+01 
     1035100    6.11301569415066e+01  -7.04938886156554e+01 
     1035200    5.85653190108130e+01  -6.84916667131285e+01 
     1035300    6.44681052572881e+01  -6.89324499089294e+01 
     1035400    9.72861676314315e+01  -7.02733385018670e+01 
     1035500    7.17774093053113e+01  -7.10954379832634e+01 
     1035600    6.43090689145193e+01  -7.12872683788090e+01 
     1035700    7.34257669130036e+01  -7.14416364577680e+01 
     1035800    7.78742945329478e+01  -7.02061973565141e+01 
     1035900    6.55333772406896e+01  -7.06423332375294e+01 
     1036000    5.58218953315665e+01  -6.93105679026931e+01 
     1036100    7.18319032209697e+01  -6.99606542436515e+01 
     1036200    8.08619582224514e+01  -6.98875324913804e+01 
     1036300    5.50651866887567e+01  -6.96430614563047e+01 
     1036400    5.58291177246736e+01  -7.02406454605276e+01 
     1036500    7.62307198209392e+01  -6.97797555329019e+01 
     1036600    8.06540075328087e+01  -6.93233429619922e+01 
     1036700    5.01095270136893e+01  -7.05904555131966e+01 
     1036800    8.28565336270518e+01  -6.93437646575101e+01 
     1036900    4.79689465893526e+01  -6.99924108464615e+01 
     1037000    6.20526715689284e+01  -6.82538574995313e+01 
     1037100    8.64828862569127e+01  -6.85515750355269e+01 
     1037200    7.16339642308852e+01  -7.12419386748235e+01 
     1037300    6.82859875963219e+01  -6.84002492941735e+01 
     1037400    7.82260017276489e+01  -6.79580596182348e+01 
     1037500    7.36268422657658e+01  -6.83082069502767e+01 
     1037600    5.89269350576586e+01  -6.96144721410480e+01 
     1037700    7.39633852737077e+01  -6.96769144601989e+01 
     1037800    6.92265681692105e+01  -7.01154585608219e+01 
     1037900    8.19599470515335e+01  -6.99559711258564e+01 
     1038000    1.06983120797042e+02  -6.91884396574182e+01 
     1038100    6.93096211510911e+01  -6.85181816532195e+01 
     1038200    6.45219212421458e+01  -7.05915829113501e+01 
     1038300    6.64657721532265e+01  -7.10863972668754e+01 
     1038400    6.36671776688236e+01  -7.01022072365049e+01 
     1038500    9.34372660483956e+01  -6.99769645551213e+01 
     1038600    6.28711559808811e+01  -6.82099390315812e+01 
     1038700    6.12099418871049e+01  -6.92107092140833e+01 
     1038800    6.74087861121080e+01  -6.93500622878808e+01 
     1038900    8.95123422483230e+01  -7.15144367282366e+01 
     1039000    4.55125704657446e+01  -6.95169173985373e+01 
     1039100    7.95669384975552e+01  -7.07004975013277e+01 
     1039200    5.82157139767598e+01  -7.00797835016260e+01 
     1039300    6.92405610569243e+01  -7.03439811261163e+01 
     1039400    8.16031075334673e+01  -7.01812389197053e+01 
     1039500    8.29260639055783e+01  -6.98323907609204e+01 
     1039600    9.06490873611900e+01  -7.12857614678202e+01 
     1039700    5.93657713852049e+01  -7.00387958316436e+01 
     1039800    3.59452509499899e+01  -7.06571471698045e+01 
     1039900    6.70470603062195e+01  -6.98015959448271e+01 
     1040000    7.14542271245170e+01  -6.94672554121890e+01 
     1040100    7.25796922554794e+01  -7.03062818324411e+01 
     1040200    4.67667158454041e+01  -7.17054761337675e+01 
     1040300    4.59609677747212e+01  -7.04848213144132e+01 
     1040400    8.03453577016881e+01  -7.01644354457092e+01 
     1040500    9.07818057318810e+01  -7.00976840714879e+01 
     1040600    6.23623895470100e+01  -6.97270064481704e+01 
     1040700    7.07938423345869e+01  -7.09026373152245e+01 
     1040800    6.75427382940168e+01  -7.06528304778504e+01 
     1040900    7.25064455339887e+01  -6.98719291915945e+01 
     1041000    7.98973642144718e+01  -7.02726156495282e+01 
     1041100    5.74183695095109e+01  -6.91997706323130e+01 
     1041200    7.52444331790841e+01  -7.07953784983887e+01 
     1041300    8.06099964107154e+01  -7.12700247200118e+01 
     1041400    6.16927632320891e+01  -7.02656965886190e+01 
     1041500    3.30924081767316e+01  -7.09716516916748e+01 
     1041600    4.27810707678668e+01  -6.94452040338525e+01 
     1041700    7.15115269822999e+01  -6.95102779816332e+01 
     1041800    8.09394005484155e+01  -6.96696736478236e+01 
     1041900    9.18156165063339e+01  -7.06751002496348e+01 
     1042000    6.24378733176679e+01  -6.94377603051080e+01 
     1042100    8.24724757878647e+01  -6.98713513595873e+01 
     1042200    6.09935297943945e+01  -7.04006460909101e+01 
     1042300    7.33048120370643e+01  -7.00668321199636e+01 
     1042400    7.49391892914798e+01  -6.98603970147989e+01 
     1042500    7.88662636038816e+01  -6.87148499413117e+01 
     1042600    6.39568464019483e+01  -7.00210365304968e+01 
     1042700    7.50683988579628e+01  -7.07887274040984e+01 
     1042800    6.09310801676109e+01  -6.94333869411691e+01 
     1042900    5.46294988112239e+01  -6.95661816473173e+01 
     1043000    5.77034144372267e+01  -7.08256592539777e+01 
     1043100    8.51910159405203e+01  -6.97765165586965e+01 
     1043200    6.87412781533480e+01  -7.08652398055311e+01 
     1043300    6.98816508801495e+01  -6.86081360670813e+01 
     1043400    7.17843136481711e+01  -6.88230403974045e+01 
     1043500    7.31485947597569e+01  -7.07710085737366e+01 
     1043600    5.02176408989913e+01  -7.06490070313888e+01 
     1043700    7.68523567332162e+01  -7.05461050012034e+01 
     1043800    5.66943016215638e+01  -7.06981359348532e+01 
     1043900    8.00205855102760e+01  -6.93213318830549e+01 
     1044000    7.11698644154240e+01  -7.00538963254960e+01 
     1044100    6.71188816580289e+01  -6.88764134134532e+01 
     1044200    7.32231002642769e+01  -6.98724112539399e+01 
     1044300    7.75269890763961e+01  -6.99352113072145e+01 
     1044400    6.39003747208636e+01  -6.93681966051551e+01 
     1044500    8.80224356188446e+01  -6.95344713353530e+01 
     1044600    6.42439148014034e+01  -7.03451288271177e+01 
     1044700    7.86790333762903e+01  -7.02748403033566e+01 
     1044800    1.24680907795246e+02  -6.97630232828151e+01 
     1044900    1.27020027159816e+02  -6.90525708472358e+01 
     1045000    1.52435580188403e+02  -6.91541818882850e+01 
     1045100   -1.61421062501329e+02  -7.09788220189932e+01 
     1045200   -1.34912240519657e+02  -6.98492886123808e+01 
     1045300   -1.34817409824781e+02  -7.00621719957915e+01 
     1045400   -1.15575128939980e+02  -7.16889304695766e+01 
     1045500   -1.48384258521577e+02  -6.97565399713324e+01 
     1045600   -1.37012074035821e+02  -7.17187752357269e+01 
     1045700   -1.26311016114293e+02  -7.00149565368793e+01 
     1045800   -1.11656370836383e+02  -6.97590172873183e+01 
     1045900   -1.15162497400629e+02  -7.13394777915734e+01 
     1046000   -1.21945271228918e+02  -7.01897209129211e+01 
     1046100   -9.96891404897676e+01  -6.88619166173159e+01 
     1046200   -8.95552457726865e+01  -7.00127635270797e+01 
     1046300   -1.01772522430971e+02  -6.98433882581377e+01 
     1046400   -1.29070747546266e+02  -7.10979427335691e+01 
     1046500   -1.57115617386478e+02  -7.15903519103002e+01 
     1046600   -1.66619125113981e+02  -7.04425217595382e+01 
     1046700   -1.39373835582972e+02  -6.99120505481541e+01 
     1046800   -1.32776261381036e+02  -6.99388974482766e+01 
     1046900   -1.32645607196385e+02  -7.07700779714349e+01 
     1047000   -1.68294859193392e+02  -6.96535352842057e+01 
     1047100   -1.41646059596609e+02  -6.91730012903383e+01 
     1047200   -1.45573272194859e+02  -6.84908935912186e+01 
     1047300   -1.40109294730421e+02  -6.90922218616810e+01 
     1047400   -1.37989330749289e+02  -6.95735416358538e+01 
     1047500   -1.51076356767455e+02  -7.05218287575005e+01 
     1047600   -1.13210391127830e+02  -7.06398984402446e+01 
     1047700   -1.02669638766529e+02  -6.99024416835204e+01 
     1047800   -1.29207514981056e+02  -7.03660726919581e+01 
     1047900   -1.55580730656611e+02  -6.88679089751016e+01 
     1048000   -1.60379569590955e+02  -7.08369747002034e+01 
     1048100   -1.46330148659622e+02  -7.08398488054958e+01 
     1048200   -1.51872545823014e+02  -7.07717567361140e+01 
     1048300   -1.43747582839339e+02  -7.04958630607180e+01 
     1048400   -1.37882612939485e+02  -6.99588772719810e+01 
     1048500   -9.94549898737833e+01  -7.07359419741035e+01 
     1048600   -9.73194730495182e+01  -6.95857423851877e+01 
     1048700   -9.10344087741985e+01  -6.94445040620351e+01 
     1048800   -7.79219204662020e+01  -6.75546846548441e+01 
     1048900   -6.65986629990715e+01  -6.94739214234031e+01 
     1049000   -7.08088555785566e+01  -6.84652363068750e+01 
     1049100   -6.83015017928899e+01  -7.12644712782681e+01 
     1049200   -8.25915814280097e+01  -7.09165787867920e+01 
     1049300   -8.87160681227627e+01  -7.09133140280915e+01 
     1049400   -9.65932328074111e+01  -6.91466406484617e+01 
     1049500   -1.23796627010082e+02  -6.90735607965136e+01 
     1049600   -1.52725417754300e+02  -7.02725747662943e+01 
     1049700    1.66988734761351e+02  -6.88865663896512e+01 
     1049800    1.79615871083131e+02  -6.98185921439412e+01 
     1049900   -1.62296915058793e+02  -7.08580267904136e+01 
     1050000   -1.40656172254502e+02  -6.96168845543843e+01 
     1050100   -1.17926779827819e+02  -7.05253757365091e+01 
     1050200   -1.29561770968849e+02  -6.99189136283516e+01 
     1050300   -1.05302809669421e+02  -7.00399266471968e+01 
     1050400   -6.42347021761178e+01  -7.02107245121686e+01 
     1050500   -4.51265530030493e+01  -7.00601503474139e+01 
     1050600   -6.92251208821678e+01  -7.06500437376476e+01 
     1050700   -1.05106785058901e+02  -7.04458051855339e+01 
     1050800   -1.32438343630359e+02  -6.97638859688197e+01 
     1050900   -1.53717644321662e+02  -6.90145281724440e+01 
     1051000   -1.67274607168712e+02  -6.95888225249194e+01 
     1051100   -1.62988994095617e+02  -6.98392743764410e+01 
     1051200   -1.38049718084492e+02  -6.82292565884875e+01 
     1051300   -1.37949766517170e+02  -7.06323683384883e+01 
     1051400   -1.14674317077177e+02  -7.01587237085884e+01 
     1051500   -1.19548622382528e+02  -7.20340765737724e+01 
     1051600   -1.05354077504276e+02  -6.90847789745424e+01 
     1051700   -8.06088504330649e+01  -7.03996793188442e+01 
     1051800   -8.34458757384197e+01  -7.01776658932841e+01 
     1051900   -6.89533808479892e+01  -7.10670193206224e+01 
     1052000   -1.04831588865252e+02  -6.96961477845308e+01 
     1052100   -7.90131789213604e+01  -6.94725026893612e+01 
     1052200   -6.09709077167820e+01  -7.10235547446927e+01 
     1052300   -3.25009111725561e+01  -7.08549557908299e+01 
     1052400   -4.22789776765262e+01  -6.97078057823481e+01 
     1052500   -5.40122661380449e+01  -6.88753042363132e+01 
     1052600   -8.46240318295231e+01  -7.05376590538683e+01 
     1052700   -9.94914858850459e+01  -6.97177401737203e+01 
     1052800   -1.06226674612453e+02  -7.03504639861396e+01 
     1052900   -1.44246098166386e+02  -7.06316560409598e+01 
     1053000   -1.48930883588331e+02  -6.83885621528326e+01 
     1053100   -1.55202239845061e+02  -6.91001598029438e+01 
     1053200   -1.60304347394563e+02  -6.95633285032312e+01 
     1053300   -1.47461661376555e+02  -6.99922503755558e+01 
     1053400   -1.50952186202675e+02  -7.02819634776416e+01 
     1053500   -1.76812031537609e+02  -7.15902644355664e+01 
     1053600    1.78941478645223e+02  -6.79838340557666e+01 
     1053700   -1.09861016646078e+02  -7.06937397416896e+01 
     1053800   -8.76223750852320e+01  -6.96993567716692e+01 
     1053900   -3.91249122544548e+01  -7.12789384216147e+01 
     1054000   -6.17856859536948e+01  -7.02988926238202e+01 
     1054100   -5.60835111056496e+01  -6.93798397834909e+01 
     1054200   -7.60950160087887e+01  -6.99590043233716e+01 
     1054300   -9.49567354470437e+01  -7.01794044365740e+01 
     1054400   -1.09572807318899e+02  -7.06047944948146e+01 
     1054500   -1.31231149492001e+02  -7.11196851148713e+01 
     1054600   -1.51138050158201e+02  -7.10541486845763e+01 
     1054700   -1.67103754006720e+02  -6.94972834262505e+01 
     1054800   -1.79830794026734e+02  -6.90547943145393e+01 
     1054900   -1.66609955627503e+02  -7.03558632629293e+01 
     1055000   -1.52802227627157e+02  -6.97300079415266e+01 
     1055100   -1.44605237582800e+02  -6.90941783076235e+01 
     1055200   -1.49601358883121e+02  -6.92819525902628e+01 
     1055300   -1.53689629729436e+02  -6.93764138448058e+01 
     1055400   -1.20890154504994e+02  -6.99602411591850e+01 
     1055500   -1.14708625957755e+02  -7.02962263356282e+01 
     1055600   -1.49484132317315e+02  -6.96068984336469e+01 
     1055700   -1.29287631174438e+02  -7.04138410981907e+01 
     1055800   -1.78850242294655e+02  -6.95529550088832e+01 
     1055900   -1.28500556452185e+02  -7.00346060545455e+01 
     1056000   -1.45153880579504e+02  -6.93193105250274e+01 
     1056100   -1.54022124239062e+02  -7.04097840087335e+01 
     1056200   -1.13696454151734e+02  -6.94784146200708e+01 
     1056300   -1.36318967660328e+02  -6.95669961456012e+01 
     1056400   -1.68826896297304e+02  -7.09865966963453e+01 
     1056500   -1.68863040954202e+02  -6.95148482092588e+01 
     1056600   -1.66025727312717e+02  -6.97320366314521e+01 
     1056700   -1.56080829181559e+02  -6.97438282666658e+01 
     1056800   -1.18818327775865e+02  -7.02464633120210e+01 
     1056900   -1.33996351408769e+02  -6.99104602605670e+01 
     1057000   -1.10978379104173e+02  -6.94511681988483e+01 
     1057100   -1.03365078665814e+02  -7.06520723348187e+01 
     1057200   -1.26042376815377e+02  -6.99221804162971e+01 
     1057300   -1.21620691783591e+02  -7.04532099492802e+01 
     1057400   -1.11356020497449e+02  -6.96223824524416e+01 
     1057500   -1.08454170523098e+02  -7.07697653945310e+01 
     1057600   -1.09674828866758e+02  -7.02359460628587e+01 
     1057700   -1.08396703317685e+02  -7.04189920828527e+01 
     1057800   -8.89468071256587e+01  -7.07776685332712e+01 
     1057900   -8.00136132173975e+01  -6.89723638566499e+01 
     1058000   -8.78868191207526e+01  -7.04458411591851e+01 
     1058100   -1.04520253369865e+02  -6.95651969406131e+01 
     1058200   -7.16059463012915e+01  -6.92192040140973e+01 
     1058300   -7.74847491570073e+01  -6.91319726370332e+01 
     1058400   -7.43238801386818e+01  -7.21718771060576e+01 
     1058500   -9.04260867667915e+01  -6.95331270455277e+01 
     1058600   -1.17972418002148e+02  -6.91295973959379e+01 
     1058700   -1.55207861325108e+02  -6.98714431640564e+01 
     1058800   -1.74050236911672e+02  -6.98305698488430e+01 
     1058900   -1.64985628831369e+02  -7.01496346689251e+01 
     1059000   -1.37713103633882e+02  -7.10429460448184e+01 
     1059100   -1.68570068588181e+02  -7.08408967253093e+01 
     1059200   -1.71154351520380e+02  -6.83158899646670e+01 
     1059300   -1.56604667277629e+02  -6.99338439679007e+01 
     1059400   -1.55921689645954e+02  -6.97179573193395e+01 
     1059500   -1.48683516123966e+02  -7.02210879684733e+01 
     1059600   -1.24707198463561e+02  -6.88452700541411e+01 
     1059700   -8.95597515938041e+01  -6.99797429506477e+01 
     1059800   -7.67552308314620e+01  -7.13697205008543e+01 
     1059900   -6.70483988521802e+01  -7.06504525811662e+01 
     1060000   -9.14548960277706e+01  -6.81093913322043e+01 
     1060100   -8.72160173938918e+01  -7.18461292737479e+01 
     1060200   -7.55008024691586e+01  -6.78039180993953e+01 
     1060300   -6.75099524546096e+01  -6.76567237421803e+01 
     1060400   -9.73504451726615e+01  -6.90945049227150e+01 
     1060500   -1.01411362983982e+02  -7.05951335145509e+01 
     1060600   -1.19107655589038e+02  -7.06000650833798e+01 
     1060700   -1.55921788809400e+02  -6.94747044301143e+01 
     1060800   -1.56385428617237e+02  -7.08738706906105e+01 
     1060900   -1.58920075433266e+02  -7.11503446871964e+01 
     1061000   -1.45215923897498e+02  -7.18431203967229e+01 
     1061100   -1.38096453326055e+02  -7.05140380592772e+01 
     1061200   -1.74654508066064e+02  -7.18367181837992e+01 
     1061300   -1.59162388656062e+02  -7.06756686670483e+01 
     1061400   -1.69399748739001e+02  -6.94532560192742e+01 
     1061500   -1.57095069143535e+02  -7.15443071862771e+01 
     1061600   -1.38136056246354e+02  -6.78546074497787e+01 
     1061700   -1.52714385624666e+02  -7.11496914637756e+01 
     1061800   -1.70135864099521e+02  -6.89956696094425e+01 
     1061900    1.74376886459732e+02  -7.06534237394479e+01 
     1062000   -1.54105768212526e+02  -6.93804993687375e+01 
     1062100   -1.43773752957116e+02  -6.88916317736066e+01 
     1062200   -1.36024289624838e+02  -7.00337252570177e+01 
     1062300   -1.15908929852153e+02  -7.02150020973214e+01 
     1062400   -1.20069459441773e+02  -7.16003894509168e+01 
     1062500   -1.08987175076049e+02  -7.00317398986305e+01 
     1062600   -1.16705651894473e+02  -6.82855324037436e+01 
     1062700   -1.20196653805775e+02  -7.14094274160792e+01 
     1062800   -1.01218007762190e+02  -6.91336787904247e+01 
     1062900   -8.30533187685771e+01  -6.92031135422921e+01 
     1063000   -7.42145916802803e+01  -6.91162009322342e+01 
     1063100   -6.25364751006755e+01  -7.06417254017685e+01 
     1063200   -7.35262136267419e+01  -6.98103589672127e+01 
     1063300   -1.00864029630222e+02  -6.97720472903550e+01 
     1063400   -1.27552055279059e+02  -6.91362541709242e+01 
     1063500   -1.65239749070668e+02  -6.98779963046710e+01 
     1063600   -1.69890195239943e+02  -7.00933459289483e+01 
     1063700   -1.36764130454755e+02  -7.05035835778969e+01 
     1063800   -1.15209282623901e+02  -6.93750801610203e+01 
     1063900   -1.00510611246418e+02  -7.03595673574657e+01 
     1064000   -7.00565668952277e+01  -6.85429041693445e+01 
     1064100   -7.98141480053983e+01  -6.88261747006816e+01 
     1064200   -1.13042972584303e+02  -7.10878623978426e+01 
     1064300   -1.46725455003703e+02  -6.85883140413275e+01 
     1064400    1.79494514973985e+02  -6.93419287283701e+01 
     1064500   -1.68980679489990e+02  -7.07286575597626e+01 
     1064600   -1.28375142436859e+02  -7.05737455478293e+01 
     1064700   -1.11780757071295e+02  -7.07141938396486e+01 
     1064800   -9.85259666539923e+01  -6.88903357886999e+01 
     1064900   -1.09799704138327e+02  -7.02154854706953e+01 
     1065000   -1.47281928459732e+02  -7.02023476850991e+01 
     1065100   -1.43763149024173e+02  -7.03921488325393e+01 
     1065200   -1.72345828649386e+02  -7.05206964050260e+01 
     1065300   -1.51778330850853e+02  -7.01525003450434e+01 
     1065400   -1.23131669094671e+02  -6.93968909289477e+01 
     1065500   -9.74200264940248e+01  -7.03684286955720e+01 
     1065600   -7.45222940619122e+01  -6.94219517436198e+01 
     1065700   -8.67429990243356e+01  -6.99401090892406e+01 
     1065800   -8.15729050160260e+01  -6.95363888929734e+01 
     1065900   -9.85046428511312e+01  -6.84687537661751e+01 
     1066000   -1.06692210794531e+02  -6.94208205905335e+01 
     1066100   -6.31609616259149e+01  -6.93149596370381e+01 
     1066200   -8.41679736794909e+01  -7.08534918951118e+01 
     1066300   -1.08012174951920e+02  -6.94079205222950e+01 
     1066400   -1.48448745865390e+02  -7.08974151150604e+01 
     1066500   -1.53389285012672e+02  -6.83329871189543e+01 
     1066600   -1.14545408699516e+02  -6.84330506203111e+01 
     1066700   -1.24118824102874e+02  -7.15595605175795e+01 
     1066800   -1.36382001333998e+02  -6.81362619992828e+01 
     1066900   -1.32410303898048e+02  -6.86157076647572e+01 
     1067000   -1.35847897593686e+02  -6.96415727727978e+01 
     1067100   -1.11125134749586e+02  -6.96893377902734e+01 
     1067200   -1.19533982093702e+02  -7.06044045894234e+01 
     1067300   -1.44107610980001e+02  -7.01568953936760e+01 
     1067400   -1.69140062537185e+02  -7.06194980288940e+01 
     1067500   -1.68096452139155e+02  -6.95497296270168e+01 
     1067600   -1.44490456427430e+02  -7.12372406905995e+01 
     1067700   -1.49255109077445e+02  -7.01839421683660e+01 
     1067800   -1.52393012519702e+02  -7.05454116718364e+01 
     1067900   -1.63897455643199e+02  -7.07331306293804e+01 
     1068000   -1.64027252577389e+02  -6.97186686832453e+01 
     1068100   -1.50774333788254e+02  -7.05908425489209e+01 
     1068200   -1.54698899437906e+02  -7.08248155272061e+01 
     1068300   -1.48423795114279e+02  -7.10510709241318e+01 
     1068400   -1.35355743380911e+02  -6.88088178359223e+01 
     1068500   -1.45827452620596e+02  -6.88991576951858e+01 
     1068600   -1.44974222331614e+02  -6.93463507077832e+01 
     1068700   -1.25262153943319e+02  -7.10743152968687e+01 
     1068800   -1.21910033613272e+02  -7.01514889230289e+01 
     1068900   -1.03770490139186e+02  -7.07863209071942e+01 
     1069000   -9.41514155390716e+01  -7.04504435945592e+01 
     1069100   -9.84661825866393e+01  -6.89530175693210e+01 
     1069200   -8.98528896915261e+01  -7.00275673432405e+01 
     1069300   -9.25907808296713e+01  -6.97295114294065e+01 
     1069400   -9.55013382122589e+01  -7.07113312911105e+01 
     1069500   -1.11425035721918e+02  -7.02274271430829e+01 
     1069600   -1.09516857078201e+02  -7.02822530673397e+01 
     1069700   -1.02271361712824e+02  -6.94256559214627e+01 
     1069800   -8.90033382928891e+01  -6.96882501071188e+01 
     1069900   -4.63191113134843e+01  -7.00837863134708e+01 
     1070000   -6.72561714994863e+01  -6.93601170680499e+01 
     1070100   -4.95939896619222e+01  -6.99370670804024e+01 
     1070200   -5.62843462609491e+01  -7.07254763286592e+01 
     1070300   -7.60602945036766e+01  -7.09142278441623e+01 
     1070400   -1.26365196961746e+02  -7.02649100507760e+01 
     1070500   -1.57350615454105e+02  -6.95550296764999e+01 
     1070600   -1.45897677022922e+02  -6.92932714185743e+01 
     1070700   -1.32805463956593e+02  -7.09950434140772e+01 
     1070800   -1.33431617990549e+02  -7.09543769167005e+01 
     1070900   -1.29784381119845e+02  -7.13646738628672e+01 
     1071000   -1.38095135844375e+02  -7.00887119187249e+01 
     1071100   -1.58775223608917e+02  -6.99014694337091e+01 
     1071200   -1.60859019523860e+02  -7.08312667647517e+01 
     1071300   -1.62612607623240e+02  -7.03189341478779e+01 
     1071400   -1.58491895073879e+02  -7.02247186763636e+01 
     1071500    1.66263677377191e+02  -6.92329929043911e+01 
     1071600   -1.66118723022273e+02  -6.90559204758500e+01 
     1071700   -1.18780478148893e+02  -7.01921560540962e+01 
     1071800   -1.05452587984899e+02  -7.03323710620225e+01 
     1071900   -8.10987928695759e+01  -6.96000507251020e+01 
     1072000   -8.01504225807627e+01  -7.02225107325279e+01 
     1072100   -1.21383987227449e+02  -6.96997441545476e+01 
     1072200   -1.46899445601442e+02  -6.93613633449061e+01 
     1072300   -1.56909293205973e+02  -7.05079454266761e+01 
     1072400   -1.60960099599452e+02  -6.90551682953264e+01 
     1072500   -1.37893119151628e+02  -6.96068652906930e+01 
     1072600   -1.23571215677976e+02  -6.95731064658461e+01 
     1072700   -1.32007601306111e+02  -6.90440102976458e+01 
     1072800   -1.18587509556268e+02  -6.99494202030449e+01 
     1072900   -1.17820483752421e+02  -7.13936604302334e+01 
     1073000   -1.08968336316559e+02  -6.95606174308083e+01 
     1073100   -1.12091923424496e+02  -7.13177647181397e+01 
     1073200   -1.49483792095300e+02  -7.09486891730797e+01 
     1073300   -1.36843503459043e+02  -7.13893468799894e+01 
     1073400   -1.46797284090652e+02  -6.90042579970003e+01 
     1073500   -1.45331251035737e+02  -6.93019548355940e+01 
     1073600   -1.51233694821651e+02  -6.95485872679817e+01 
     1073700   -1.69702327378798e+02  -7.02524839124901e+01 
     1073800   -1.67951673165373e+02  -7.04004659412790e+01 
     1073900   -1.56521387563525e+02  -6.89444948118479e+01 
     1074000   -1.67740511912812e+02  -6.99725849115647e+01 
     1074100   -1.41608763915808e+02  -6.99766679003287e+01 
     1074200   -1.24061225857603e+02  -7.01894292488008e+01 
     1074300   -1.56294746461733e+02  -6.94581502823666e+01 
     1074400   -1.64391737188589e+02  -7.04342778087441e+01 
     1074500   -1.27261034449549e+02  -7.12452539011605e+01 
     1074600   -1.16678732244352e+02  -6.91400648703123e+01 
     1074700   -1.12619419549692e+02  -7.15317523319791e+01 
     1074800   -1.32998894437826e+02  -6.95697599913456e+01 
     1074900   -1.32198210351255e+02  -7.08463711649674e+01 
     1075000   -1.18643577990369e+02  -6.89767714061560e+01 
     1075100   -1.36324275864521e+02  -6.92185381793111e+01 
     1075200   -1.24187433721583e+02  -6.80772682920925e+01 
     1075300   -1.25489023592360e+02  -7.00138643190940e+01 
     1075400   -1.13840855071231e+02  -7.15723810795592e+01 
     1075500   -9.80999466150865e+01  -7.00049524253085e+01 
     1075600   -9.09904429414935e+01  -7.17045536643012e+01 
     1075700   -6.21350259873462e+01  -7.11027261475261e+01 
     1075800   -7.63401644474005e+01  -7.08504784118429e+01 
     1075900   -1.03431017218700e+02  -7.15249010744682e+01 
     1076000   -1.03456613556522e+02  -6.97537143005592e+01 
     1076100   -9.83461244135569e+01  -7.01381304190350e+01 
     1076200   -1.00435750160359e+02  -6.97791487954448e+01 
     1076300   -1.14042032274136e+02  -6.93201093911078e+01 
     1076400   -1.06369819808128e+02  -6.90815119058334e+01 
     1076500   -1.08672236536502e+02  -7.10273535862084e+01 
     1076600   -1.01123697975386e+02  -6.87733381383830e+01 
     1076700   -1.00900792946172e+02  -6.96845406726604e+01 
     1076800   -8.01875500172037e+01  -7.04281988988844e+01 
     1076900   -9.84343367216783e+01  -6.99224062876474e+01 
     1077000   -1.00500520444955e+02  -6.99808596777286e+01 
     1077100   -1.28634700839855e+02  -7.08673522601498e+01 
     1077200   -1.71876482948561e+02  -6.88698491780200e+01 
     1077300    1.69499048335786e+02  -7.01355165853627e+01 
     1077400   -1.70961118185294e+02  -7.00458869364217e+01 
     1077500   -1.44958502927969e+02  -7.09995271102893e+01 
     1077600   -1.66250082607672e+02  -6.98925671539384e+01 
     1077700   -1.65288045346482e+02  -6.96615083224845e+01 
     1077800   -1.60062281503837e+02  -6.96643066026121e+01 
     1077900   -1.30100609604986e+02  -6.97515932239063e+01 
     1078000   -1.15806027650865e+02  -7.05595963456825e+01 
     1078100   -8.56197392006408e+01  -6.97602736903056e+01 
     1078200   -8.13105740406743e+01  -6.80892362984073e+01 
     1078300   -7.22624202861799e+01  -7.10766864138883e+01 
     1078400   -8.48311525996774e+01  -7.02200029419997e+01 
     1078500   -1.02996765897900e+02  -7.06986795847662e+01 
     1078600   -1.09223013079947e+02  -6.98694388431832e+01 
     1078700   -1.28348332545942e+02  -6.85333023489874e+01 
     1078800   -1.38329205549811e+02  -6.93273553291551e+01 
     1078900   -1.06909756264046e+02  -7.06575506582272e+01 
     1079000   -8.36964827291452e+01  -6.98058116239122e+01 
     1079100   -1.07632482477935e+02  -6.99245467583142e+01 
     1079200   -8.49690004857687e+01  -6.90895014533028e+01 
     1079300   -7.93435559964226e+01  -7.11844032705205e+01 
     1079400   -6.88283994431215e+01  -6.94057013142189e+01 
     1079500   -6.31901459600807e+01  -6.89885561072840e+01 
     1079600   -3.62972291584709e+01  -6.98647240740250e+01 
     1079700   -7.06190176101361e+01  -7.02387480982817e+01 
     1079800   -9.69928209139607e+01  -7.00510787743798e+01 
     1079900   -1.19884656418472e+02  -7.10947115775095e+01 
     1080000   -1.71868768479703e+02  -7.04838953273617e+01 
     1080100   -1.70080054166579e+02  -6.83597973250010e+01 
     1080200   -1.78557234294694e+02  -6.83750119226080e+01 
     1080300   -1.51595331259835e+02  -7.01644135961484e+01 
     1080400   -1.43898021131039e+02  -7.00384486079782e+01 
     1080500   -1.76605257224543e+02  -7.06902419308137e+01 
     1080600   -1.61622641618052e+02  -7.19041804353238e+01 
     1080700   -1.46642916576479e+02  -6.86072084097561e+01 
     1080800   -1.20191197326997e+02  -6.91176840418336e+01 
     1080900   -1.08874356804005e+02  -6.95315589471641e+01 
     1081000   -1.01286140608952e+02  -7.07434532574197e+01 
     1081100   -9.28956253151362e+01  -7.04423020969973e+01 
     1081200   -7.36651474181077e+01  -6.94984880881623e+01 
     1081300   -7.01996552071941e+01  -6.85680895514616e+01 
     1081400   -8.57239253585770e+01  -7.13262406105848e+01 
     1081500   -1.15417554498524e+02  -7.06698215788551e+01 
     1081600   -1.69454179115979e+02  -7.09526941243717e+01 
     1081700   -1.66023878799318e+02  -7.02566797891222e+01 
     1081800   -1.61017287771389e+02  -6.99152808991481e+01 
     1081900   -1.70867975269212e+02  -7.11313190060757e+01 
     1082000   -1.48868287010331e+02  -7.04449606291217e+01 
     1082100   -1.48774375114369e+02  -6.93333397909333e+01 
     1082200   -1.55009130073636e+02  -7.12408873198719e+01 
     1082300   -1.62332246827427e+02  -7.16540363521592e+01 
     1082400   -1.54297826034699e+02  -7.07607927731047e+01 
     1082500   -1.38884950791164e+02  -6.92675999798422e+01 
     1082600   -1.32654132678878e+02  -7.04784338514529e+01 
     1082700   -1.36314707586743e+02  -6.95743301082778e+01 
     1082800   -1.41222599206075e+02  -6.84496393915118e+01 
     1082900   -1.37171112633962e+02  -7.11492285948769e+01 
     1083000   -1.57214441192341e+02  -7.04311738695571e+01 
     1083100   -1.37695993973670e+02  -6.99901252556550e+01 
     1083200   -1.05727669980932e+02  -7.03143683995110e+01 
     1083300   -9.13222270239595e+01  -6.89788893183441e+01 
     1083400   -5.75410393875481e+01  -7.11304991071352e+01 
     1083500   -7.47038866826723e+01  -6.99542968967503e+01 
     1083600   -8.63624904808255e+01  -7.04681747271944e+01 
     1083700   -7.52108714645968e+01  -6.98598571213817e+01 
     1083800   -5.20908636231664e+01  -6.96324886739285e+01 
     1083900   -5.50965301472047e+01  -7.02326632594480e+01 
     1084000   -7.39010757379791e+01  -6.97206705158609e+01 
     1084100   -6.49372851924123e+01  -7.05245945063334e+01 
     1084200   -6.78204844794740e+01  -7.00121206463766e+01 
     1084300   -7.48114854230405e+01  -6.93419865726361e+01 
     1084400   -9.26814469842285e+01  -7.11788335745663e+01 
     1084500   -7.67113892461880e+01  -6.90116626203880e+01 
     1084600   -8.95416415100603e+01  -7.10175346735255e+01 
     1084700   -1.24838169269195e+02  -6.95739469152940e+01 
     1084800   -8.60232140243814e+01  -6.88278819491234e+01 
     1084900   -6.73579192834824e+01  -6.90548713853674e+01 
     1085000   -7.48096068249249e+01  -7.06051797604447e+01 
     1085100   -5.88092197751378e+01  -6.96626989833787e+01 
     1085200   -7.86419574168859e+01  -6.98659158389547e+01 
     1085300   -8.26441790738045e+01  -7.10389905658123e+01 
     1085400   -1.10359188124738e+02  -7.03589825459423e+01 
     1085500   -6.67585273681590e+01  -6.95167994206010e+01 
     1085600   -7.80872909933050e+01  -6.99049972764800e+01 
     1085700   -8.22324579512800e+01  -7.04502790375013e+01 
     1085800   -1.05026122524366e+02  -7.06222617179159e+01 
     1085900   -8.29434725402128e+01  -6.89405862284680e+01 
     1086000   -7.49033826429587e+01  -7.00114602255703e+01 
     1086100   -8.91536624520829e+01  -7.10866315756146e+01 
     1086200   -7.06061432431366e+01  -6.75488220128741e+01 
     1086300   -9.97961468410916e+01  -7.19123848812215e+01 
     1086400   -8.69829936424120e+01  -6.90187903459521e+01 
     1086500   -8.02320827516652e+01  -7.04560892255017e+01 
     1086600   -8.14839743167968e+01  -7.01912498410698e+01 
     1086700   -6.38466731625122e+01  -6.86001260110350e+01 
     1086800   -6.23936633843175e+01  -6.97513706358036e+01 
     1086900   -9.62708092719524e+01  -7.08871954998161e+01 
     1087000   -1.18383418752677e+02  -6.92550934983228e+01 
     1087100   -1.05820986655905e+02  -6.91421992075241e+01 
     1087200   -1.51335688008342e+02  -6.97550200686771e+01 
     1087300    1.72132682913043e+02  -6.95180023404768e+01 
     1087400    1.56520291226676e+02  -7.02702810981288e+01 
     1087500   -1.69691150516158e+02  -7.08822139806778e+01 
     1087600   -1.30139052524017e+02  -7.02923158214754e+01 
     1087700   -1.17446647236834e+02  -6.97202704766515e+01 
     1087800   -8.29107663674690e+01  -6.97482825212699e+01 
     1087900   -7.39259857405821e+01  -6.96978253243273e+01 
     1088000   -7.51169666943651e+01  -7.13153125151501e+01 
     1088100   -4.55176685035787e+01  -7.11779203077071e+01 
     1088200   -7.40927160627502e+01  -7.01671013826742e+01 
     1088300   -1.13641138745247e+02  -6.91196642891887e+01 
     1088400   -1.69046560375481e+02  -6.96777064413253e+01 
     1088500   -1.51300358128692e+02  -6.91883855209914e+01 
     1088600   -1.23806071389479e+02  -7.07311299985835e+01 
     1088700   -1.22365661586082e+02  -6.85420242368044e+01 
     1088800   -9.49774626001841e+01  -6.90871547089598e+01 
     1088900   -9.48168663354925e+01  -6.94549642726982e+01 
     1089000   -7.61075230772276e+01  -6.95817231696265e+01 
     1089100   -8.59413718586714e+01  -7.05023202098168e+01 
     1089200   -5.16154660767871e+01  -6.99503399515315e+01 
     1089300   -6.95139820508127e+01  -7.05107472707626e+01 
     1089400   -6.44581167486850e+01  -6.82698130752356e+01 
     1089500   -7.68719474144972e+01  -7.01032194279209e+01 
     1089600   -8.91980553583545e+01  -6.93168135763234e+01 
     1089700   -8.92655738353800e+01  -7.08620483824722e+01 
     1089800   -9.48665226653583e+01  -6.89977809742826e+01 
     1089900   -8.66824836992253e+01  -6.98653050071429e+01 
     1090000   -8.93372040477587e+01  -6.98243087624818e+01 
     1090100   -1.20673592801497e+02  -7.05917550189315e+01 
     1090200   -1.45768005965680e+02  -7.02551700460645e+01 
     1090300   -1.75783502039604e+02  -7.08402293513754e+01 
     1090400    1.75773091225475e+02  -6.99629479311535e+01 
     1090500   -1.45254504618517e+02  -6.88699021307771e+01 
     1090600   -1.38597110461282e+02  -6.87718361098211e+01 
     1090700   -1.70920547753370e+02  -7.02875100947834e+01 
     1090800   -1.33188548370520e+02  -7.10406567013299e+01 
     1090900   -1.54998354388988e+02  -6.94220861217597e+01 
     1091000   -1.68303799390926e+02  -6.99350731109787e+01 
     1091100   -1.33779879879222e+02  -7.10176431245386e+01 
     1091200   -1.50475882475935e+02  -7.00937159550268e+01 
     1091300   -1.73370811949837e+02  -6.96653900162679e+01 
     1091400   -1.52262032783206e+02  -6.99695596629413e+01 
     1091500   -1.49529443803099e+02  -6.94480264966207e+01 
     1091600   -1.79780246264869e+02  -6.95565385681449e+01 
     1091700   -1.68011867152911e+02  -6.99937208393321e+01 
     1091800   -1.42375568019175e+02  -7.05189958711991e+01 
     1091900   -1.22565482049620e+02  -7.01453216982667e+01 
     1092000   -1.10934165845513e+02  -6.95407488508081e+01 
     1092100   -1.16050883170951e+02  -6.99452736485135e+01 
     1092200   -1.54874339650762e+02  -6.81771629486562e+01 
     1092300   -1.74300691384213e+02  -7.19200530960116e+01 
     1092400    1.65692807421747e+02  -7.08262836381335e+01 
     1092500   -1.63122561288038e+02  -7.01949160370026e+01 
     1092600   -1.60346611611261e+02  -7.00311265685169e+01 
     1092700   -1.58648259475295e+02  -6.95635197836032e+01 
     1092800   -1.46447009897702e+02  -6.91822838052169e+01 
     1092900   -1.48495802741573e+02  -6.97144384351702e+01 
     1093000   -1.22582247733355e+02  -6.96943355010323e+01 
     1093100   -1.22045629875284e+02  -6.99573852066763e+01 
     1093200   -1.14681641562853e+02  -6.95968739417183e+01 
     1093300   -1.53864813567011e+02  -6.99641917332343e+01 
     1093400   -1.66966268885059e+02  -6.89467918906273e+01 
     1093500   -1.35349135228057e+02  -6.92306265259891e+01 
     1093600   -1.51416261452830e+02  -7.08684953230155e+01 
     1093700    1.79087067092159e+02  -7.20072391725035e+01 
     1093800   -1.73972334288178e+02  -7.09203114908729e+01 
     1093900   -1.23982248282410e+02  -6.89137555488112e+01 
     1094000   -1.06390721278587e+02  -7.02183250833270e+01 
     1094100   -5.97083918256611e+01  -6.95121822008043e+01 
     1094200   -6.31642008645701e+01  -7.04161789416389e+01 
     1094300   -7.89907962782828e+01  -6.86006814436466e+01 
     1094400   -8.92381818048063e+01  -6.94666839653109e+01 
     1094500   -7.46424836664708e+01  -7.06487408708888e+01 
     1094600   -9.90292763149212e+01  -6.93586117066879e+01 
     1094700   -1.46765657382990e+02  -7.07031711154437e+01 
     1094800   -1.62082957178421e+02  -6.88984665604307e+01 
     1094900   -1.47890279917390e+02  -7.01659283685169e+01 
     1095000   -1.43768153529665e+02  -7.07033745195911e+01 
     1095100   -1.34766682417144e+02  -6.92813658121722e+01 
     1095200   -1.27127568101060e+02  -6.87799056715158e+01 
     1095300   -1.45342898908639e+02  -6.98021468915471e+01 
     1095400   -1.55535391113494e+02  -7.04089088020030e+01 
     1095500   -1.69850717074581e+02  -7.06475309930011e+01 
     1095600   -1.64902903414638e+02  -6.84096503971671e+01 
     1095700   -1.54591484075554e+02  -7.03697089844392e+01 
     1095800   -1.57670584963068e+02  -6.92870363671283e+01 
     1095900   -1.59788342377316e+02  -6.95867587077758e+01 
     1096000   -1.38937829813218e+02  -6.95687190255987e+01 
     1096100   -1.59864189793889e+02  -6.95048120536145e+01 
     1096200   -1.73016172018189e+02  -6.94928069090113e+01 
     1096300   -1.66289830568249e+02  -6.90638627471013e+01 
     1096400   -1.52992900949936e+02  -7.05875117335940e+01 
     1096500   -1.59382470510352e+02  -7.14026966531410e+01 
     1096600   -1.69794270388657e+02  -6.87419424585524e+01 
     1096700   -1.65792222595190e+02  -7.24395905196589e+01 
     1096800    1.73649825428806e+02  -7.15980071238414e+01 
     1096900   -1.54369749040526e+02  -7.07306226228208e+01 
     1097000   -1.38227459659806e+02  -6.94646533239546e+01 
     1097100   -1.65190462067293e+02  -7.01054299282416e+01 
     1097200   -1.70891080542353e+02  -7.01888096803749e+01 
     1097300   -1.57645349290057e+02  -7.03054664509051e+01 
     1097400   -1.62104350096801e+02  -7.01638380614343e+01 
     1097500   -1.35299481905047e+02  -7.07340979235956e+01 
     1097600   -1.69160100647837e+02  -7.01049722383358e+01 
     1097700    1.63667447739454e+02  -6.99712083669483e+01 
     1097800   -1.79140426093624e+02  -7.04611207390848e+01 
     1097900   -1.67574087527287e+02  -7.13014281148299e+01 
     1098000   -1.62137672483211e+02  -7.15750282538748e+01 
     1098100   -1.36146480191506e+02  -7.13132862584424e+01 
     1098200   -1.47734570942784e+02  -6.86875057367680e+01 
     1098300   -1.42898042199423e+02  -7.11837673905193e+01 
     1098400   -1.50792362019081e+02  -6.92202209918941e+01 
     1098500   -1.65650011450947e+02  -7.05599412076302e+01 
     1098600   -1.34663079488791e+02  -6.93295637149179e+01 
     1098700   -1.29853719156703e+02  -6.94843333552136e+01 
     1098800   -1.10298621521338e+02  -6.99905240934425e+01 
     1098900   -1.07602774606526e+02  -7.02236066268719e+01 
     1099000   -9.21307765061207e+01  -7.00016835259053e+01 
     1099100   -6.07654851455552e+01  -7.03087331155738e+01 
     1099200   -6.96432522154053e+01  -7.01501616459357e+01 
     1099300   -6.89464237899820e+01  -7.04193598619155e+01 
     1099400   -9.63685928302503e+01  -6.86601104395169e+01 
     1099500   -1.12257615433658e+02  -7.17633153086346e+01 
     1099600   -1.38605923808607e+02  -6.90008581349790e+01 
     1099700   -1.58460534826636e+02  -6.95743161800736e+01 
     1099800   -1.59575723416849e+02  -6.97633272645118e+01 
     1099900   -1.58237429114227e+02  -7.14659512661265e+01 
# step         phi                    psi                   
     1100000   -1.66923502774927e+02  -7.00788482316741e+01 
     1100100   -1.46287262817894e+02  -7.07699407968600e+01 
     1100200   -1.38891409671908e+02  -6.94840378771277e+01 
     1100300   -1.39732348825098e+02  -7.07088175721148e+01 
     1100400   -1.34136457833079e+02  -6.92067056664368e+01 
     1100500   -1.54083312663574e+02  -6.97174118430632e+01 
     1100600    1.70714200121957e+02  -7.04199036831784e+01 
     1100700    1.64175348453491e+02  -7.04382241460425e+01 
     1100800    1.75780333808924e+02  -6.85116446987094e+01 
     1100900   -1.58163841243632e+02  -6.91689634784711e+01 
     1101000   -1.34898277708402e+02  -6.98046654574712e+01 
     1101100   -1.10655097968243e+02  -7.08001410911527e+01 
     1101200   -1.01107163317249e+02  -7.09680342609407e+01 
     1101300   -1.21170582388404e+02  -7.04121487035123e+01 
     1101400   -9.39966791725144e+01  -6.95733090613734e+01 
     1101500   -1.06314878842641e+02  -7.06713820791350e+01 
     1101600   -8.21430181476385e+01  -7.04126389658866e+01 
     1101700   -9.73776636683194e+01  -6.94695763717286e+01 
     1101800   -8.43608939254920e+01  -6.89403166395579e+01 
     1101900   -8.79917205523113e+01  -7.07954042647647e+01 
     1102000   -9.89019003688680e+01  -6.96593198945270e+01 
     1102100   -9.45930540405306e+01  -6.83955766244074e+01 
     1102200   -1.17119542628287e+02  -6.92606912796227e+01 
     1102300   -1.17704248946963e+02  -7.05707493112746e+01 
     1102400   -1.25696662878762e+02  -7.03114000755989e+01 
     1102500   -1.07850529347265e+02  -7.20225333402256e+01 
     1102600   -1.16539346402422e+02  -7.12449915645877e+01 
     1102700   -1.30460190406098e+02  -7.05746553721023e+01 
     1102800   -1.00487330038076e+02  -6.99514639319596e+01 
     1102900   -9.55833406711426e+01  -7.15823443216852e+01 
     1103000   -7.43233539387875e+01  -6.77151295041191e+01 
     1103100   -6.87437123140231e+01  -7.05729177160584e+01 
     1103200   -5.87464010771614e+01  -7.00261066684661e+01 
     1103300   -7.12671467892737e+01  -6.97313824782377e+01 
     1103400   -8.51415639499326e+01  -7.09675804862280e+01 
     1103500   -1.15138999952668e+02  -7.18796885399030e+01 
     1103600   -1.34771753052505e+02  -6.99088763280484e+01 
     1103700   -1.33888840411615e+02  -6.99413880873809e+01 
     1103800   -1.41438572395841e+02  -7.07108266317121e+01 
     1103900   -1.50851165749273e+02  -7.07666505400613e+01 
     1104000   -1.61336695189122e+02  -6.97745616170897e+01 
     1104100   -1.57366829836819e+02  -6.98693476907223e+01 
     1104200   -1.51048133166007e+02  -7.05543905243422e+01 
     1104300   -1.29030403042290e+02  -7.01922399718091e+01 
     1104400   -1.30905271373029e+02  -7.05746470694962e+01 
     1104500   -1.58508556441531e+02  -7.09153349550714e+01 
     1104600   -1.77873097067194e+02  -6.97458510094577e+01 
     1104700    1.64021391159648e+02  -7.03740352001090e+01 
     1104800    1.55792442697230e+02  -6.96049481272295e+01 
     1104900    1.78248135038727e+02  -7.02231939441111e+01 
     1105000   -1.60849761605404e+02  -7.07732529087869e+01 
     1105100   -1.46409208140301e+02  -6.91690757178365e+01 
     1105200   -1.58095456277191e+02  -7.10797433019348e+01 
     1105300   -1.58569965843371e+02  -6.93945700922583e+01 
     1105400   -1.39168729407804e+02  -6.97625062402221e+01 
     1105500   -1.45043869662764e+02  -6.85911508373078e+01 
     1105600   -1.49563070025182e+02  -6.96522206506743e+01 
     1105700   -1.67079337242573e+02  -6.85660889390360e+01 
     1105800    1.70044120719509e+02  -6.99502415566532e+01 
     1105900   -1.75150073063514e+02  -6.93624991892089e+01 
     1106000   -1.49345964318234e+02  -7.12471143716259e+01 
     1106100    1.76739669652644e+02  -6.96087552582696e+01 
     1106200   -1.43799188427648e+02  -7.08760168785377e+01 
     1106300   -1.48542320488710e+02  -6.87079910981769e+01 
     1106400   -1.76532616392699e+02  -7.00779783638589e+01 
     1106500   -1.13738530725695e+02  -7.03303871436262e+01 
     1106600   -1.16290898600084e+02  -6.94533688867746e+01 
     1106700   -9.59651358805060e+01  -6.92989649348854e+01 
     1106800   -1.15855894380005e+02  -6.99305801400842e+01 
     1106900   -1.07108653975940e+02  -7.08706588138627e+01 
     1107000   -8.51085843682113e+01  -7.01148240536073e+01 
     1107100   -1.14241641005096e+02  -6.96127689560202e+01 
     1107200   -1.25032928281961e+02  -6.97479417745857e+01 
     1107300   -1.63771665740984e+02  -7.04525722340687e+01 
     1107400    1.71823870496584e+02  -6.93410910338226e+01 
     1107500   -1.50585527921165e+02  -6.91370767455184e+01 
     1107600   -1.42746283922466e+02  -7.01348419713195e+01 
     1107700   -1.60371298140720e+02  -6.88878566726469e+01 
     1107800   -1.37031004242701e+02  -7.04558965993729e+01 
     1107900   -1.47523501146304e+02  -7.01880409665838e+01 
     1108000   -1.51726299033379e+02  -7.07835763236100e+01 
     1108100   -1.29091121805510e+02  -7.11647043068334e+01 
     1108200   -1.49656090638918e+02  -7.00853641144665e+01 
     1108300   -1.26785488361768e+02  -7.10299235888851e+01 
     1108400   -1.06697560967714e+02  -6.83850482599226e+01 
     1108500   -1.01171859405008e+02  -6.98435220063911e+01 
     1108600   -7.31582898850890e+01  -6.93750491595390e+01 
     1108700   -6.72809400715330e+01  -7.09070892993081e+01 
     1108800   -8.23419283174378e+01  -7.00629872561222e+01 
     1108900   -9.54642470381040e+01  -7.06662180944891e+01 
     1109000   -1.23059651074262e+02  -6.87720789050434e+01 
     1109100   -1.19449743509365e+02  -6.87980985562325e+01 
     1109200   -8.39130960207626e+01  -6.94662730243080e+01 
     1109300   -1.04713403130485e+02  -6.96950796251758e+01 
     1109400   -9.26498328126985e+01  -7.03751027824772e+01 
     1109500   -7.54587259425305e+01  -6.85836660393904e+01 
     1109600   -1.04535048806566e+02  -7.00268207276571e+01 
     1109700   -9.52318558655835e+01  -6.93602621259540e+01 
     1109800   -1.17745080896531e+02  -7.00475005902567e+01 
     1109900   -1.39554204820068e+02  -7.07004212443702e+01 
     1110000   -1.10513060285672e+02  -7.08778272810777e+01 
     1110100   -1.24947964535763e+02  -7.09863139294229e+01 
     1110200   -1.58783296889253e+02  -6.87451610502313e+01 
     1110300   -1.65228166390975e+02  -6.91748914871702e+01 
     1110400    1.53079885371721e+02  -6.99347855030190e+01 
     1110500   -1.78903437602983e+02  -6.99924456268099e+01 
     1110600   -1.35005569907328e+02  -7.09874220511701e+01 
     1110700   -1.44848961128604e+02  -6.89414420030752e+01 
     1110800   -1.11340311444522e+02  -7.01561406470762e+01 
     1110900   -1.07691944738752e+02  -7.11769533694467e+01 
     1111000   -1.00726694157318e+02  -7.01562170052317e+01 
     1111100   -9.25654428882664e+01  -7.06972792735958e+01 
     1111200   -7.35952802951196e+01  -7.01497492298250e+01 
     1111300   -6.50209887468541e+01  -7.00292888917375e+01 
     1111400   -8.55121183119000e+01  -6.97554122426411e+01 
     1111500   -6.94581233749565e+01  -7.03127869866941e+01 
     1111600   -7.06340728208029e+01  -6.90184029762562e+01 
     1111700   -7.04553740805995e+01  -6.97716354625455e+01 
     1111800   -7.41792239876135e+01  -7.07005895219853e+01 
     1111900   -9.35503511816092e+01  -7.05361724010771e+01 
     1112000   -9.57056885166733e+01  -6.98982223273271e+01 
     1112100   -9.07364337786759e+01  -7.08363645798130e+01 
     1112200   -1.06505106063887e+02  -7.09030764989005e+01 
     1112300   -9.73490919618142e+01  -7.05987134148251e+01 
     1112400   -1.12320923651336e+02  -7.06164266932224e+01 
     1112500   -1.04863023336843e+02  -7.02765976691866e+01 
     1112600   -1.36702243816254e+02  -6.93113737076564e+01 
     1112700   -1.38369328294343e+02  -7.03993247515574e+01 
     1112800   -1.22084989354866e+02  -7.04570186443803e+01 
     1112900   -1.38475305941187e+02  -7.05182337077921e+01 
     1113000   -1.12897448160901e+02  -6.97457958458161e+01 
     1113100   -1.35932776605928e+02  -6.95143742891724e+01 
     1113200   -1.15253830068922e+02  -7.02731942249092e+01 
     1113300   -1.29292154413349e+02  -7.06063542659154e+01 
     1113400   -1.22195533768906e+02  -7.12174313676974e+01 
     1113500   -9.84659279286422e+01  -6.88440568315426e+01 
     1113600   -1.14763132180205e+02  -7.00494107691784e+01 
     1113700   -1.33094181919855e+02  -6.90023853887147e+01 
     1113800   -1.02929788234574e+02  -6.94999257782364e+01 
     1113900   -9.90386751776050e+01  -7.14211132157442e+01 
     1114000   -5.53595870815478e+01  -6.87631785994744e+01 
     1114100   -7.08974788845261e+01  -7.05512573521802e+01 
     1114200   -9.56725520746551e+01  -7.01277090457059e+01 
     1114300   -9.46335777731994e+01  -6.88880311723602e+01 
     1114400   -1.24593711284565e+02  -7.06366895583668e+01 
     1114500   -8.34999533937848e+01  -6.95120476497753e+01 
     1114600   -7.94819107307967e+01  -6.97611602194668e+01 
     1114700   -9.00996546933378e+01  -6.93225641980018e+01 
     1114800   -8.21399983615877e+01  -7.09438282475387e+01 
     1114900   -9.94477950940937e+01  -6.90933163421121e+01 
     1115000   -8.91781716002248e+01  -6.98302945179811e+01 
     1115100   -1.07379411054481e+02  -7.03776329813202e+01 
     1115200   -8.63635511310771e+01  -7.08732426813100e+01 
     1115300   -6.05775856607565e+01  -7.00248206694931e+01 
     1115400   -5.94723632474714e+01  -6.88391806872357e+01 
     1115500   -9.66865920376415e+01  -7.17572597832175e+01 
     1115600   -1.07229480291854e+02  -6.83397541815754e+01 
     1115700   -1.43493457555118e+02  -6.98249439297265e+01 
     1115800   -1.58881342556621e+02  -6.94670086316140e+01 
     1115900   -1.64072691527020e+02  -7.02629564095816e+01 
     1116000   -1.51181408555626e+02  -7.09122222465288e+01 
     1116100   -1.34772459745659e+02  -7.16065665816565e+01 
     1116200   -1.33275107096587e+02  -7.14225051662226e+01 
     1116300   -1.50203466264754e+02  -7.01396332477663e+01 
     1116400   -1.34784200305217e+02  -6.97027213966594e+01 
     1116500   -1.30950111266705e+02  -7.07910627806240e+01 
     1116600   -1.01038996704923e+02  -6.94341438541522e+01 
     1116700   -1.08366113806061e+02  -7.09072289368586e+01 
     1116800   -8.25505646428788e+01  -7.02204889889219e+01 
     1116900   -8.37802332054523e+01  -7.01238237213477e+01 
     1117000   -8.06409792615360e+01  -6.91772634756235e+01 
     1117100   -4.00338973127802e+01  -6.94482345356397e+01 
     1117200   -4.92705103828828e+01  -6.97881460634375e+01 
     1117300   -2.47210090089572e+01  -7.00025757224437e+01 
     1117400   -6.74801924098833e+01  -7.07256020500370e+01 
     1117500   -7.71314596978472e+01  -7.00795121305437e+01 
     1117600   -9.02124309603227e+01  -6.99706763917419e+01 
     1117700   -9.23331907020873e+01  -6.82391072866568e+01 
     1117800   -1.00401785178217e+02  -6.90785196753109e+01 
     1117900   -1.09410167683759e+02  -6.93200479432403e+01 
     1118000   -1.07352305825969e+02  -7.01421607216672e+01 
     1118100   -1.32587735133790e+02  -7.06398326494470e+01 
     1118200   -1.59035646086143e+02  -7.05101514197654e+01 
     1118300   -1.53427565673639e+02  -6.85601792582695e+01 
     1118400   -1.68766465958946e+02  -6.80438409327700e+01 
     1118500    1.62663531671429e+02  -6.89076996444289e+01 
     1118600   -1.53193665743045e+02  -7.03538905937199e+01 
     1118700   -1.63872361240413e+02  -6.91914583583278e+01 
     1118800   -1.63094512535402e+02  -7.02061437532266e+01 
     1118900   -1.70910659860657e+02  -7.04581691972483e+01 
     1119000   -1.44687268999207e+02  -7.12129680675899e+01 
     1119100   -1.33280248433736e+02  -6.90476933165592e+01 
     1119200   -1.41322907657609e+02  -7.17575530028297e+01 
     1119300   -1.49561860643536e+02  -6.90532667241008e+01 
     1119400   -1.76142302405917e+02  -7.05721576685197e+01 
     1119500    1.73602196109333e+02  -7.16290909366015e+01 
     1119600   -1.48992529188758e+02  -6.98432546938747e+01 
     1119700   -1.25451270377748e+02  -6.88840378632030e+01 
     1119800   -1.41991873058370e+02  -6.93868449453446e+01 
     1119900   -1.32281913468209e+02  -6.99539705009335e+01 
     1120000   -1.56315035068274e+02  -6.99917535860982e+01 
     1120100    1.77158149138759e+02  -7.01735374209153e+01 
     1120200   -1.68287946684419e+02  -6.93277379803126e+01 
     1120300   -1.54155899496675e+02  -7.05605679653202e+01 
     1120400   -1.70964600748607e+02  -7.01046436862341e+01 
     1120500   -1.64571188521876e+02  -7.01339091136303e+01 
     1120600   -1.70880447394164e+02  -6.94197747887743e+01 
     1120700   -1.59717884686656e+02  -6.96447397970573e+01 
     1120800   -1.34059518788794e+02  -7.02561251644190e+01 
     1120900   -1.23472026266329e+02  -7.04456161662632e+01 
     1121000   -1.53847045848087e+02  -6.98426673901482e+01 
     1121100   -1.46653470860308e+02  -6.98420440995166e+01 
     1121200    1.79282924515005e+02  -6.98988073139931e+01 
     1121300   -1.60842662566933e+02  -7.02163065890635e+01 
     1121400   -1.31746777066491e+02  -6.91560811209794e+01 
     1121500   -1.02426296877070e+02  -6.94627414994895e+01 
     1121600   -6.81768542516201e+01  -6.99280289177737e+01 
     1121700   -3.53764392895949e+01  -7.02654734253900e+01 
     1121800    2.49297216690886e+01  -7.01188625722283e+01 
     1121900    8.64283250692570e+01  -6.94962560329949e+01 
     1122000    9.28959724885902e+01  -6.96481535737115e+01 
     1122100    8.68569805151433e+01  -6.96723131596138e+01 
     1122200    6.74472476223347e+01  -6.93962461749295e+01 
     1122300    4.47872942524694e+01  -7.07508078931882e+01 
     1122400    8.22742321589832e+01  -6.97689615136862e+01 
     1122500    9.25490212053163e+01  -7.06069599982076e+01 
     1122600    8.57383150339264e+01  -6.99895311560484e+01 
     1122700    4.73428426244460e+01  -6.87886867303418e+01 
     1122800    4.06926249670180e+01  -6.97396819798880e+01 
     1122900    6.52095436256559e+01  -7.03439977491298e+01 
     1123000    8.19429768050421e+01  -7.00342692836668e+01 
     1123100    6.60688268639522e+01  -6.96705519034197e+01 
     1123200    7.10442646945854e+01  -7.04900036489480e+01 
     1123300    6.76152708327766e+01  -7.01196952529428e+01 
     1123400    7.79237430623801e+01  -6.90382034965096e+01 
     1123500    1.03912956528337e+02  -6.91876937702108e+01 
     1123600    8.46603747274853e+01  -7.04496416364149e+01 
     1123700    7.92312882869465e+01  -6.92940066732540e+01 
     1123800    6.60719792344833e+01  -7.08623699163706e+01 
     1123900    8.01823950590750e+01  -7.00213233572960e+01 
     1124000    6.56977568845125e+01  -6.95063317290443e+01 
     1124100    6.07960483271582e+01  -7.01956277351201e+01 
     1124200    7.75574186460740e+01  -6.99011721620583e+01 
     1124300    4.58645755992220e+01  -7.08628544354225e+01 
     1124400    6.92774776090231e+01  -7.02048484832187e+01 
     1124500    6.96114963290136e+01  -6.92661597308783e+01 
     1124600    6.42727897230024e+01  -6.89008330803602e+01 
     1124700    6.37249557359124e+01  -7.02531493151587e+01 
     1124800    9.19784950045565e+01  -6.99658287171712e+01 
     1124900    1.22281771274479e+02  -7.00875587242750e+01 
     1125000    7.28778415439228e+01  -7.01934767361270e+01 
     1125100    3.94457552062753e+01  -7.04972911848844e+01 
     1125200    8.52334819439208e+01  -7.16959585282406e+01 
     1125300    9.98958740014167e+01  -6.82427027069081e+01 
     1125400    6.21551824301696e+01  -6.94739409721431e+01 
     1125500    4.80004067798559e+01  -6.99070988788214e+01 
     1125600    7.51054578766965e+01  -7.03437133468046e+01 
     1125700    6.70267757465669e+01  -6.85715478494656e+01 
     1125800    7.44211955565728e+01  -7.05085136667544e+01 
     1125900    7.12650988917178e+01  -6.91977510046482e+01 
     1126000    7.33381059354614e+01  -6.99385816110704e+01 
     1126100    4.93089325082665e+01  -7.13180869821738e+01 
     1126200    5.25029313183713e+01  -7.14830887821970e+01 
     1126300    7.78674733957150e+01  -7.09703669992040e+01 
     1126400    7.98662702168245e+01  -6.97062499016728e+01 
     1126500    1.12395385635458e+02  -6.99350827365831e+01 
     1126600    7.37353731197215e+01  -6.88253115688665e+01 
     1126700    6.14444753932247e+01  -6.86320686825737e+01 
     1126800    7.74175286314964e+01  -7.16163893049398e+01 
     1126900    7.57650356688942e+01  -6.95711037001130e+01 
     1127000    8.91408898482926e+01  -6.97965909633218e+01 
     1127100    4.73586928979198e+01  -6.88159868911531e+01 
     1127200    8.49796812946552e+01  -6.97987034176154e+01 
     1127300    6.82311243066951e+01  -7.10799627708031e+01 
     1127400    7.76777437825621e+01  -7.13833687877437e+01 
     1127500    6.85441543058807e+01  -6.93082762007941e+01 
     1127600    7.52652640806322e+01  -6.98358038207453e+01 
     1127700    5.97270701221662e+01  -7.04300173269114e+01 
     1127800    7.94352825611968e+01  -6.99262262521545e+01 
     1127900    6.04380026440548e+01  -6.79557772746233e+01 
     1128000    7.01410128689005e+01  -6.95973683995988e+01 
     1128100    9.02291722898160e+01  -7.03636549233257e+01 
     1128200    8.65124254391917e+01  -7.07583408531041e+01 
     1128300    7.00313757183614e+01  -7.00525792013408e+01 
     1128400    3.59642497818000e+01  -7.07927619795978e+01 
     1128500    3.37039352089515e+01  -6.94426817098698e+01 
     1128600    5.39159266042751e+01  -7.16282421384445e+01 
     1128700    8.78365687503478e+01  -6.84780621241778e+01 
     1128800    7.46847505434726e+01  -7.10640971812020e+01 
     1128900    6.96999991449615e+01  -7.14272955812860e+01 
     1129000    8.30900665958200e+01  -7.02661628132336e+01 
     1129100    5.94423672136177e+01  -7.12859149072477e+01 
     1129200    5.52096665344734e+01  -6.87235898951708e+01 
     1129300    7.58450593024834e+01  -7.09034637026528e+01 
     1129400    5.78247712100405e+01  -7.00321185781292e+01 
     1129500    8.77708372130170e+01  -7.05123482314326e+01 
     1129600    6.68321461764544e+01  -6.99445026698931e+01 
     1129700    7.34850189565631e+01  -6.95083185832285e+01 
     1129800    9.18306182492253e+01  -7.01445575924274e+01 
     1129900    5.92344647613720e+01  -6.92318400992724e+01 
     1130000    3.91751215497494e+01  -7.01757195391534e+01 
     1130100    7.99075576383486e+00  -6.94839414412755e+01 
     1130200    5.17555694633929e+01  -6.99764995187190e+01 
     1130300    6.91861026657546e+01  -7.02329025826736e+01 
     1130400    7.12924719152230e+01  -6.92341876218296e+01 
     1130500    6.51397699539320e+01  -7.01651485374602e+01 
     1130600    5.92616491716663e+01  -7.09406406799507e+01 
     1130700    6.54434288773149e+01  -6.94005907796596e+01 
     1130800    6.95077439456608e+01  -6.99936660966923e+01 
     1130900    7.31420668771442e+01  -6.94053593705388e+01 
     1131000    5.87023779304636e+01  -7.10651387215763e+01 
     1131100    6.13415269345866e+01  -6.96656126869984e+01 
     1131200    9.60508923815644e+01  -7.06969634486424e+01 
     1131300    6.65194496359090e+01  -6.91724982746174e+01 
     1131400    6.46015397253054e+01  -7.01608641877152e+01 
     1131500    1.15681051644357e+02  -6.97980751433445e+01 
     1131600    7.72757571613804e+01  -7.05482776267047e+01 
     1131700    6.33468551806106e+01  -7.14841246442169e+01 
     1131800    9.43413051697636e+01  -6.97627171113529e+01 
     1131900    8.96682893881150e+01  -7.04218723995351e+01 
     1132000    7.19166625953956e+01  -6.90482417632728e+01 
     1132100    7.01639339058397e+01  -7.07507877018478e+01 
     1132200    8.22986443929400e+01  -6.85311437622168e+01 
     1132300    4.88912413477282e+01  -6.93024505529472e+01 
     1132400    7.37430540301526e+01  -7.05976976570794e+01 
     1132500    5.65285285720176e+01  -7.00295997726351e+01 
     1132600    4.03108232863053e+01  -7.01692908942668e+01 
     1132700    6.88562479412038e+01  -6.92176787397434e+01 
     1132800    9.07900510206474e+01  -6.91549168510189e+01 
     1132900    1.01421791510196e+02  -6.96165034378193e+01 
     1133000    9.93193906195382e+01  -6.88403719472554e+01 
     1133100    6.78558967563450e+01  -7.10395345945072e+01 
     1133200    4.41260638706829e+01  -7.09099202313245e+01 
     1133300    6.23647386773597e+01  -6.91699577842077e+01 
     1133400    6.69245970238246e+01  -7.08259648520405e+01 
     1133500    7.37645381773116e+01  -6.90801243233889e+01 
     1133600    6.52425171522350e+01  -7.07311922880355e+01 
     1133700    8.01489983539740e+01  -7.01484772020664e+01 
     1133800    6.28872358462774e+01  -6.89179424447735e+01 
     1133900    8.28118450828549e+01  -7.17239864065134e+01 
     1134000    7.93206218875585e+01  -6.95854414381317e+01 
     1134100    6.46086598273535e+01  -7.03427815290106e+01 
     1134200    9.55497407520310e+01  -6.98414766794916e+01 
     1134300    9.90997420407203e+01  -7.02988481731904e+01 
     1134400    7.89446735791454e+01  -7.13858536057116e+01 
     1134500    6.03279430932905e+01  -7.01456980390124e+01 
     1134600    8.01453099093666e+01  -6.89397538019240e+01 
     1134700    7.39680760284090e+01  -7.03257108151279e+01 
     1134800    6.47632938946983e+01  -7.10004307614500e+01 
     1134900    7.11224396941004e+01  -6.97812824936903e+01 
     1135000    7.04659336797744e+01  -6.94467235381325e+01 
     1135100    8.36425184323134e+01  -6.99666041029030e+01 
     1135200    7.21981352166446e+01  -7.01959546227523e+01 
     1135300    7.32336772037618e+01  -7.05353104249155e+01 
     1135400    6.36421408109101e+01  -7.07785427904835e+01 
     1135500    6.36811645583861e+01  -7.15653652014017e+01 
     1135600    7.93048234653454e+01  -7.16200449081450e+01 
     1135700    8.60597608027797e+01  -6.82292748022747e+01 
     1135800    6.71979229686494e+01  -7.09931231165648e+01 
     1135900    6.11613379785058e+01  -7.00929532809587e+01 
     1136000    7.88880320433911e+01  -6.98870936451178e+01 
     1136100    5.68947544814418e+01  -6.96090842634700e+01 
     1136200    1.91745139327964e+01  -6.93564487337097e+01 
     1136300    1.35645259702985e+01  -6.70294612027526e+01 
     1136400    4.81544961632447e+01  -6.74329802980590e+01 
     1136500    9.35400566436905e+01  -6.88495348377350e+01 
     1136600    8.31939495205482e+01  -7.01963922379692e+01 
     1136700    7.99950025233978e+01  -6.99170467810897e+01 
     1136800    6.28060041830282e+01  -7.01930109472930e+01 
     1136900    7.33448919144823e+01  -7.11545317225928e+01 
     1137000    7.47037869230186e+01  -6.97217932543934e+01 
     1137100    7.26056878709242e+01  -7.02083390648183e+01 
     1137200    6.58812696621708e+01  -6.98122695543329e+01 
     1137300    5.94607489721869e+01  -7.09256588470053e+01 
     1137400    7.08869691173768e+01  -6.98917004563345e+01 
     1137500    7.91772615199612e+01  -7.00319247474983e+01 
     1137600    8.90067371001776e+01  -7.03653007065971e+01 
     1137700    6.47995145451251e+01  -7.03191742651868e+01 
     1137800    7.62643583900285e+01  -7.04621910290206e+01 
     1137900    6.20753837201097e+01  -7.11046833731587e+01 
     1138000    8.82041474981179e+01  -7.03759219319378e+01 
     1138100    7.81584394697683e+01  -6.98197217045762e+01 
     1138200    4.59407661622095e+01  -7.01907195865255e+01 
     1138300    6.87467523978290e+01  -6.96681844045790e+01 
     1138400    6.26522501972713e+01  -6.97468547199516e+01 
     1138500    8.45453668107719e+01  -7.04557110669657e+01 
     1138600    8.31840928031240e+01  -6.99386061570975e+01 
     1138700    7.69492851145236e+01  -6.97172838070740e+01 
     1138800    8.40384612972107e+01  -6.93253749678204e+01 
     1138900    6.79919744885375e+01  -6.93575343170775e+01 
     1139000    6.75744255871908e+01  -6.99295005210287e+01 
     1139100    6.09397421550150e+01  -7.11085387802978e+01 
     1139200    6.75832123154653e+01  -7.14854833781176e+01 
     1139300    4.76153984648960e+01  -7.08670409550037e+01 
     1139400    9.02897792453114e+01  -7.01731982538170e+01 
     1139500    8.90529784955106e+01  -7.04257861709015e+01 
     1139600    5.01206177389131e+01  -6.98596056478675e+01 
     1139700    6.82564293609876e+01  -7.01289855489535e+01 
     1139800    7.57504521040239e+01  -7.07460021230142e+01 
     1139900    6.95900209887101e+01  -7.05060890468774e+01 
     1140000    6.50220044491451e+01  -6.99258588028078e+01 
     1140100    7.15660288643292e+01  -6.92103860357829e+01 
     1140200    6.26241170045286e+01  -6.98640095156962e+01 
     1140300    6.38447841729470e+01  -7.02798604959465e+01 
     1140400    7.73206317751751e+01  -6.98604879706226e+01 
     1140500    7.66272540919088e+01  -7.06810916283095e+01 
     1140600    9.91384865839433e+01  -7.00185003495808e+01 
     1140700    6.65277654705306e+01  -6.98429210210875e+01 
     1140800    6.38663736383402e+01  -7.05361376380436e+01 
     1140900    5.59212142476369e+01  -7.00369506410328e+01 
     1141000    9.36196457315942e+01  -6.89334283716083e+01 
     1141100    6.95842791650369e+01  -6.91005603830141e+01 
     1141200    5.64132247423072e+01  -7.01411791269182e+01 
     1141300    7.40122926170090e+01  -7.08061565263351e+01 
     1141400    7.47783803379447e+01  -6.98258432294686e+01 
     1141500    7.93213668420113e+01  -7.11496371373321e+01 
     1141600    8.39696716861359e+01  -6.92319632366923e+01 
     1141700    5.92529813269424e+01  -6.88357836647499e+01 
     1141800    9.01468075926031e+01  -6.84169226416391e+01 
     1141900    5.82809053166079e+01  -7.09324489521897e+01 
     1142000    5.39284750633679e+01  -7.05845720829869e+01 
     1142100    7.66165036557642e+01  -6.91431801690711e+01 
     1142200    5.95274171613133e+01  -6.94074462989972e+01 
     1142300    7.85670324536335e+01  -6.94877251794743e+01 
     1142400    7.54268141764797e+01  -7.11665520855615e+01 
     1142500    6.80749320886795e+01  -6.90310796239845e+01 
     1142600    7.25158953810979e+01  -7.06980110231257e+01 
     1142700    8.53580349857161e+01  -6.94548657870012e+01 
     1142800    6.59611066944293e+01  -7.05574689153012e+01 
     1142900    4.24393502739594e+01  -7.11504979094050e+01 
     1143000    7.86331086936437e+01  -6.92363733751790e+01 
     1143100    7.55004764991626e+01  -7.16947989772709e+01 
     1143200    7.18303146525596e+01  -6.89206333138015e+01 
     1143300    5.51985071203896e+01  -6.90306136815949e+01 
     1143400    7.60108284776450e+01  -7.12537673791313e+01 
     1143500    7.48238644750587e+01  -6.91153960573545e+01 
     1143600    6.69152265128565e+01  -6.88242155138791e+01 
     1143700    5.55303241100375e+01  -7.01888030679551e+01 
     1143800    8.37393537975598e+01  -7.01697589092309e+01 
     1143900    1.07614062215444e+02  -6.93659706690838e+01 
     1144000    9.97899744995865e+01  -6.99248021080258e+01 
     1144100    6.75426132685607e+01  -6.86992716039044e+01 
     1144200    8.32297499543612e+01  -6.90751647788775e+01 
     1144300    8.46904514537309e+01  -6.91086823644460e+01 
     1144400    8.04659818003421e+01  -6.94676963051988e+01 
     1144500    6.59869456000625e+01  -7.00383293478972e+01 
     1144600    7.09083826216143e+01  -7.06273628043720e+01 
     1144700    6.19573277078335e+01  -6.95431884393645e+01 
     1144800    5.68566562660855e+01  -7.01642154422931e+01 
     1144900    7.61558943416757e+01  -7.03981082848353e+01 
     1145000    7.81503019149803e+01  -6.99872128068687e+01 
     1145100    6.40026610579753e+01  -7.09046801171592e+01 
     1145200    6.83213276841112e+01  -6.98385731523415e+01 
     1145300    9.44551944055639e+01  -6.95280162632221e+01 
     1145400    6.45889224031970e+01  -6.97281397180511e+01 
     1145500    4.65078598607466e+01  -6.99970621598260e+01 
     1145600    7.43328669274400e+01  -7.02967320262393e+01 
     1145700    6.42255195063172e+01  -7.02519838740822e+01 
     1145800    5.57566239927802e+01  -6.93559069370582e+01 
     1145900    1.06509731183335e+02  -6.97613607403174e+01 
     1146000    8.90560416817479e+01  -6.93647043789943e+01 
     1146100    4.05721380272160e+01  -7.10443485153348e+01 
     1146200    5.98478218446710e+01  -6.92401748267478e+01 
     1146300    1.00012045795396e+02  -6.98102645123979e+01 
     1146400    8.33955931732391e+01  -6.92707590809203e+01 
     1146500    6.71362232347384e+01  -6.93048909269568e+01 
     1146600    7.95683881046237e+01  -7.10558429899905e+01 
     1146700    7.14356639556482e+01  -7.03709453354051e+01 
     1146800    6.14447578163290e+01  -6.97542944611653e+01 
     1146900    5.56036552405576e+01  -6.96301787143088e+01 
     1147000    8.05558866848147e+01  -6.97902013799497e+01 
     1147100    8.37438707341198e+01  -6.95055005299487e+01 
     1147200    6.15901898455579e+01  -7.10550666566099e+01 
     1147300    7.91059790968494e+01  -7.17972593374524e+01 
     1147400    6.79090583770708e+01  -7.06100942073223e+01 
     1147500    8.78308496102054e+01  -6.96781341949291e+01 
     1147600    9.31510392790070e+01  -7.02186143030617e+01 
     1147700    5.59419971460310e+01  -7.00168028968207e+01 
     1147800    6.25960316041385e+01  -7.08596590744500e+01 
     1147900    9.06204996727002e+01  -7.05670472420851e+01 
     1148000    1.00046253298722e+02  -7.02993422298223e+01 
     1148100    6.17369256931504e+01  -6.86816827541575e+01 
     1148200    5.85566098701728e+01  -6.94336770195256e+01 
     1148300    5.68069161171008e+01  -6.89212671523250e+01 
     1148400    6.12084980817034e+01  -7.07013418051916e+01 
     1148500    6.83059438714407e+01  -7.06648957067465e+01 
     1148600    4.78387466997241e+01  -7.06052906265832e+01 
     1148700    5.75936513527854e+01  -7.00053564584888e+01 
     1148800    7.54530120769495e+01  -7.05139061220524e+01 
     1148900    1.18362738559113e+02  -6.85357148907493e+01 
     1149000    9.35132525765702e+01  -7.07648244410629e+01 
     1149100    8.98598935071731e+01  -6.90732758593787e+01 
     1149200    8.11880834117010e+01  -6.85123644006978e+01 
     1149300    3.84723610763894e+01  -6.91777106009852e+01 
     1149400    6.64278714626221e+01  -6.87534062758141e+01 
     1149500    8.38417189449448e+01  -7.16708330656950e+01 
     1149600    6.36789638477541e+01  -6.86300888048864e+01 
     1149700    6.84524841286136e+01  -6.70709587032395e+01 
     1149800    8.77636578428546e+01  -7.23627123938723e+01 
     1149900    7.41772743197205e+01  -6.79705757784138e+01 
     1150000    9.06356178410036e+01  -6.79931168270892e+01 
     1150100    8.31002588177971e+01  -6.91728955853613e+01 
     1150200    5.71805684968377e+01  -6.87058739199643e+01 
     1150300    9.31316245283502e+01  -7.12698421293332e+01 
     1150400    8.44839774264112e+01  -7.12442918505472e+01 
     1150500    4.42869568631758e+01  -6.99061435779000e+01 
     1150600    4.73904202833058e+01  -7.01007975014108e+01 
     1150700    6.38658085521448e+01  -6.97771120516754e+01 
     1150800    8.17974158910296e+01  -6.88751062090115e+01 
     1150900    5.48703844030497e+01  -6.88427559552816e+01 
     1151000    5.43163547292910e+01  -6.99319692736400e+01 
     1151100    4.47914457037518e+01  -6.94233166968071e+01 
     1151200    7.07082223375357e+01  -7.04318417832257e+01 
     1151300    7.31229993028854e+01  -7.05449489148424e+01 
     1151400    6.39501580997201e+01  -6.98733969681214e+01 
     1151500    7.70937102180701e+01  -6.96852934628880e+01 
     1151600    5.70675130230068e+01  -7.02051221111001e+01 
     1151700    7.40902210356276e+01  -7.00264074184979e+01 
     1151800    5.27019544474026e+01  -6.97598239654476e+01 
     1151900    7.66581424653842e+01  -6.92038099333750e+01 
     1152000    7.82623628822094e+01  -7.00287994092176e+01 
     1152100    8.63599961868571e+01  -6.90193123978956e+01 
     1152200    7.49320126628583e+01  -6.98352792069201e+01 
     1152300    5.64763640560761e+01  -6.99090317621028e+01 
     1152400    5.49595933278004e+01  -7.03601746972330e+01 
     1152500    8.54707176448434e+01  -6.87200480049047e+01 
     1152600    6.40701857303223e+01  -7.07109166230821e+01 
     1152700    6.00340882022346e+01  -7.02939354979631e+01 
     1152800    6.99982684939047e+01  -7.00577577259771e+01 
     1152900    9.49567354939702e+01  -6.94756868925892e+01 
     1153000    7.03374748927895e+01  -7.00873297763718e+01 
     1153100    3.56279930385207e+01  -7.08058959930846e+01 
     1153200    6.18271971628643e+01  -7.04938637725146e+01 
     1153300    8.09585943528861e+01  -7.07659675702093e+01 
     1153400    7.42094777277674e+01  -6.92074681471992e+01 
     1153500    5.43378515286723e+01  -7.08030566927188e+01 
     1153600    6.75821788998351e+01  -7.07899631553722e+01 
     1153700    7.24368276876166e+01  -6.93881440361964e+01 
     1153800    7.38486165803239e+01  -6.94706751965660e+01 
     1153900    7.35200842940683e+01  -7.00076578490970e+01 
     1154000    5.11483730438549e+01  -6.96348584123512e+01 
     1154100    6.67511269902472e+01  -7.04052320961991e+01 
     1154200    8.22942105060407e+01  -7.09947855836995e+01 
     1154300    6.51620682573063e+01  -6.95770061545510e+01 
     1154400    9.03888979094877e+01  -7.03247334369970e+01 
     1154500    6.87857657805803e+01  -7.04848299724985e+01 
     1154600    6.46732357837942e+01  -7.02148580333360e+01 
     1154700    5.85352678528995e+01  -7.08010993790643e+01 
     1154800    8.32022211935805e+01  -6.83840916786980e+01 
     1154900    6.62168361556128e+01  -6.90356512080930e+01 
     1155000    7.17585863955005e+01  -7.00497258209095e+01 
     1155100    1.04680854890717e+02  -6.91711103021781e+01 
     1155200    7.25693998174409e+01  -6.93163839553239e+01 
     1155300    8.22610193888009e+01  -6.92469552960352e+01 
     1155400    5.66663880339451e+01  -6.89915350452777e+01 
     1155500    7.39347360822605e+01  -7.11895283890534e+01 
     1155600    6.42845282114545e+01  -6.86547835811263e+01 
     1155700    7.80596356319920e+01  -6.83442055753721e+01 
     1155800    5.50672420723404e+01  -7.01204782181386e+01 
     1155900    5.06246278582036e+01  -6.97901160893483e+01 
     1156000    8.35670543146085e+01  -7.00717311608960e+01 
     1156100    6.67472404171694e+01  -6.98072391519214e+01 
     1156200    4.40106336520805e+01  -7.04545482740979e+01 
     1156300    5.02536346853600e+01  -7.02310816637068e+01 
     1156400    7.16625633659785e+01  -6.99120371990140e+01 
     1156500    8.08991558182556e+01  -6.87077317370619e+01 
     1156600    6.22420660027499e+01  -6.95918970603831e+01 
     1156700    7.27394407751755e+01  -7.04101172009643e+01 
     1156800    4.84094200479604e+01  -6.95280989436940e+01 
     1156900    6.23511034418053e+01  -7.03201158900100e+01 
     1157000    7.21128989329415e+01  -7.01897812309315e+01 
     1157100    7.54796796251885e+01  -7.01193227630441e+01 
     1157200    8.05096266049417e+01  -7.03892023015005e+01 
     1157300    7.82110109024975e+01  -7.05983198956642e+01 
     1157400    6.97882950546880e+01  -7.11742036176242e+01 
     1157500    5.93406841304746e+01  -6.94935467149883e+01 
     1157600    6.11284906296601e+01  -6.96182031473080e+01 
     1157700    7.76602021999789e+01  -7.03840849023921e+01 
     1157800    7.02288612414865e+01  -7.19977343683536e+01 
     1157900    6.58634964117942e+01  -7.05147652122612e+01 
     1158000    7.76758700243959e+01  -7.07149099464739e+01 
     1158100    8.90967571385161e+01  -6.98416575331423e+01 
     1158200    5.63057022661267e+01  -6.95957396287721e+01 
     1158300    4.63707328913223e+01  -7.17659055035110e+01 
     1158400    8.04016068365176e+01  -6.98271158026981e+01 
     1158500    6.07716865730157e+01  -6.99140589975127e+01 
     1158600    5.22495164311277e+01  -7.08950450301420e+01 
     1158700    7.46398119800127e+01  -6.94784222950529e+01 
     1158800    7.14290477808873e+01  -6.89419175032497e+01 
     1158900    6.80343027806805e+01  -7.03135787996583e+01 
     1159000    7.70962760809351e+01  -7.19597258866247e+01 
     1159100    9.63660946520817e+01  -6.98108004152056e+01 
     1159200    9.04509904367428e+01  -7.16388608299761e+01 
     1159300    6.35690893461450e+01  -7.09736757496979e+01 
     1159400    8.06172480240236e+01  -6.90615510871657e+01 
     1159500    6.75781738929730e+01  -6.99527633148838e+01 
     1159600    7.45093600926109e+01  -7.11701639742020e+01 
     1159700    8.15482463260406e+01  -6.93246420551822e+01 
     1159800    8.00847776968770e+01  -6.97075261987144e+01 
     1159900    6.29451474166928e+01  -6.94425840542405e+01 
     1160000    6.56890458753774e+01  -7.06089935174150e+01 
     1160100    7.33138098563803e+01  -7.05013069422596e+01 
     1160200    5.21129317150689e+01  -7.06311232980532e+01 
     1160300    6.86478465184159e+01  -6.99685331971180e+01 
     1160400    5.72692393459343e+01  -6.93734386079225e+01 
     1160500    8.42861835334742e+01  -6.93871063663800e+01 
     1160600    7.86090390408395e+01  -7.04757999403039e+01 
     1160700    6.70201765390224e+01  -6.94773452465145e+01 
     1160800    6.96730673703452e+01  -6.98117294736739e+01 
     1160900    8.24291790766852e+01  -7.13107952864048e+01 
     1161000    7.16831980497213e+01  -6.92025689317200e+01 
     1161100    6.84845883276685e+01  -6.94931189088003e+01 
     1161200    7.49533363177755e+01  -6.97057752000216e+01 
     1161300    7.96733020873146e+01  -6.91082172580452e+01 
     1161400    5.57082315987346e+01  -7.00978248312658e+01 
     1161500    6.61009202757986e+01  -7.14396576695021e+01 
     1161600    7.47448919233476e+01  -6.99826752114868e+01 
     1161700    5.96906348755860e+01  -6.87745752475504e+01 
     1161800    7.71861450774651e+01  -6.86765103639563e+01 
     1161900    6.49793496607640e+01  -7.07673818975466e+01 
     1162000    6.95059901695544e+01  -6.93771606035064e+01 
     1162100    8.52304763364550e+01  -6.89718105830218e+01 
     1162200    8.32488539840029e+01  -7.03293200074492e+01 
     1162300    6.88459666976819e+01  -7.07857411662925e+01 
     1162400    4.79490045955490e+01  -6.95250537847597e+01 
     1162500    7.90116951006620e+01  -6.97250461288447e+01 
     1162600    6.79195753600834e+01  -7.05617774995048e+01 
     1162700    6.04866244847654e+01  -6.96929430294164e+01 
     1162800    6.92892725060543e+01  -6.99190301152013e+01 
     1162900    7.92283071187840e+01  -7.03120859790041e+01 
     1163000    6.32014675275138e+01  -7.08573341224999e+01 
     1163100    8.10935275882199e+01  -6.94979592574972e+01 
     1163200    5.77702970179275e+01  -6.95986531426240e+01 
     1163300    3.97569586834732e+01  -6.90700606165162e+01 
     1163400    9.27851939935072e+01  -7.00779888749817e+01 
     1163500    6.69911623945460e+01  -6.98120193460946e+01 
     1163600    6.62464312528622e+01  -7.08666556231499e+01 
     1163700    6.69492373250356e+01  -6.93817335039567e+01 
     1163800    5.48795196467327e+01  -6.98399181194390e+01 
     1163900    6.25521712085455e+01  -6.96419153922217e+01 
     1164000    5.46989564117936e+01  -7.04125078125938e+01 
     1164100    8.31588753746173e+01  -6.84370579440767e+01 
     1164200    6.18433492735746e+01  -6.91189390292062e+01 
     1164300    8.42235467553850e+01  -6.92900676318510e+01 
     1164400    5.92689095658292e+01  -6.86080337439501e+01 
     1164500    5.99764604212103e+01  -6.96744790247286e+01 
     1164600    5.28000702916586e+01  -7.01357338635205e+01 
     1164700    8.63365077927827e+01  -6.87666486166206e+01 
     1164800    8.80322393329462e+01  -6.94641975526835e+01 
     1164900    8.22286267717971e+01  -7.00030368525378e+01 
     1165000    4.45916435831990e+01  -6.92863046443723e+01 
     1165100    4.73191479905745e+01  -6.77756227192652e+01 
     1165200    6.12693114949444e+01  -7.03302935822590e+01 
     1165300    1.18887776741760e+02  -7.12623708489986e+01 
     1165400    1.18756724715456e+02  -7.05935551264230e+01 
     1165500    8.77468811647468e+01  -7.03397315335773e+01 
     1165600    3.98542066266931e+01  -6.95990040621134e+01 
     1165700    7.73653292913798e+01  -6.90335318550341e+01 
     1165800    8.69305053323676e+01  -7.02881359937396e+01 
     1165900    5.86921122602997e+01  -6.92661420806189e+01 
     1166000    7.06776481295620e+01  -7.07643097253255e+01 
     1166100    6.69875315160955e+01  -7.03185821484774e+01 
     1166200    8.15862262315461e+01  -6.87131466437391e+01 
     1166300    5.66919665296565e+01  -6.85894279580462e+01 
     1166400    5.62735295963178e+01  -6.84061823576871e+01 
     1166500    6.84755003548941e+01  -7.04074976928797e+01 
     1166600    7.36663045833070e+01  -6.96738778973851e+01 
     1166700    6.62763257518256e+01  -7.07152742135812e+01 
     1166800    7.28478448764755e+01  -6.94878158823680e+01 
     1166900    5.83397271760947e+01  -7.12845196478315e+01 
     1167000    7.66556332242216e+01  -7.03598308481208e+01 
     1167100    7.52675818700557e+01  -6.94428603740682e+01 
     1167200    6.99845794843674e+01  -7.09101811032800e+01 
     1167300    6.27743307801897e+01  -6.98470979192781e+01 
     1167400    6.57426090518797e+01  -7.11718201837443e+01 
     1167500    7.59343405362604e+01  -7.08194100085309e+01 
     1167600    8.49704213606367e+01  -7.05289139099854e+01 
     1167700    8.20687477783819e+01  -6.92711867298437e+01 
     1167800    4.43393037813054e+01  -7.01975952988071e+01 
     1167900    2.52061364090052e+01  -7.11794816883350e+01 
     1168000    7.33710297404443e+01  -7.03483776556642e+01 
     1168100    8.31081898291797e+01  -7.09727806868826e+01 
     1168200    6.57966185969555e+01  -6.99131472070959e+01 
     1168300    8.09771562177286e+01  -6.89028081805053e+01 
     1168400    6.56859310237848e+01  -7.15463532500269e+01 
     1168500    8.14464684869425e+01  -6.91215060880466e+01 
     1168600    8.47145204826842e+01  -6.93201491172336e+01 
     1168700    5.33173781783420e+01  -6.99379966055331e+01 
     1168800    4.18175958995704e+01  -7.08566366274282e+01 
     1168900    8.94550191799487e+01  -6.95103563024657e+01 
     1169000    9.26077476791241e+01  -7.04021909179255e+01 
     1169100    6.07849888213854e+01  -7.11479956197672e+01 
     1169200    3.70884041199598e+01  -7.01819160129850e+01 
     1169300    5.29535179223399e+01  -7.05071470522332e+01 
     1169400    8.62881531629826e+01  -6.93790515764964e+01 
     1169500    1.05083377308483e+02  -7.08763509687253e+01 
     1169600    8.34761886292216e+01  -7.02099448477371e+01 
     1169700    5.00257124333858e+01  -7.00000552366377e+01 
     1169800    5.90726605122842e+01  -7.02177434439843e+01 
     1169900    6.81771485192967e+01  -7.02539758707865e+01 
     1170000    7.96036013192988e+01  -7.05744930426927e+01 
     1170100    6.14162954862354e+01  -7.09580826738111e+01 
     1170200    6.92050412912113e+01  -6.79467593789741e+01 
     1170300    9.02039458009435e+01  -6.87052567637118e+01 
     1170400    7.62989833932443e+01  -7.10688923977295e+01 
     1170500    6.43314948111868e+01  -7.00570743412247e+01 
     1170600    6.44934178285566e+01  -7.16479503955751e+01 
     1170700    8.75564955483707e+01  -6.86204737107514e+01 
     1170800    6.20249157772440e+01  -7.08307534778082e+01 
     1170900    5.27832630039681e+01  -6.90929262638171e+01 
     1171000    7.08829451885711e+01  -7.04991821781391e+01 
     1171100    6.82997556251103e+01  -6.98280713445975e+01 
     1171200    8.46904171247207e+01  -7.04128550107391e+01 
     1171300    7.88280900492563e+01  -7.10537635030512e+01 
     1171400    6.60142528324872e+01  -6.93010496063225e+01 
     1171500    8.12865141209516e+01  -6.90309696882084e+01 
     1171600    6.22816213403066e+01  -6.92640887507174e+01 
     1171700    8.35850249510120e+01  -6.91008991223524e+01 
     1171800    7.77124582209832e+01  -6.94965059102140e+01 
     1171900    8.29863791978014e+01  -6.92423834188196e+01 
     1172000    6.49943143002674e+01  -6.98288720867116e+01 
     1172100    7.21378527824053e+01  -6.99024556359697e+01 
     1172200    6.86788428258832e+01  -6.98314373462414e+01 
     1172300    5.77805225465572e+01  -6.97604515903009e+01 
     1172400    7.45503342220839e+01  -7.05387995249414e+01 
     1172500    1.00077751108026e+02  -6.94472747893167e+01 
     1172600    4.50383562148870e+01  -6.85777518784890e+01 
     1172700    7.51239316525611e+01  -7.04152377873711e+01 
     1172800    9.08323204151361e+01  -7.04392619833547e+01 
     1172900    5.14116283748200e+01  -7.01700375281779e+01 
     1173000    8.42970381741784e+01  -7.07350524017209e+01 
     1173100    7.05342017046025e+01  -6.97258950027350e+01 
     1173200    8.48998777778004e+01  -7.07627169257905e+01 
     1173300    8.39615856311963e+01  -6.91073878399873e+01 
     1173400    9.05846172133243e+01  -7.01670658985485e+01 
     1173500    6.30867531099300e+01  -7.05885661802640e+01 
     1173600    6.46632839815736e+01  -6.94943079488152e+01 
     1173700    7.89079437216073e+01  -6.97769206863344e+01 
     1173800    7.64413280033370e+01  -7.13693447743480e+01 
     1173900    6.84479757294877e+01  -7.00097374618845e+01 
     1174000    7.79136298260592e+01  -7.18185197568027e+01 
     1174100    8.39362632452487e+01  -7.07583942271412e+01 
     1174200    7.11331992396618e+01  -6.93443355100679e+01 
     1174300    6.94563722177184e+01  -6.87217650540331e+01 
     1174400    6.29997626845620e+01  -7.15310495211464e+01 
     1174500    4.74615088188020e+01  -6.86463640893914e+01 
     1174600    7.91743652421933e+01  -6.81356769025935e+01 
     1174700    6.65422813541384e+01  -7.00464407667180e+01 
     1174800    6.47548598527303e+01  -6.88220864621013e+01 
     1174900    7.41275393134051e+01  -6.99673242745094e+01 
     1175000    7.03240103017817e+01  -6.84868190888692e+01 
     1175100    8.24897853815448e+01  -7.00609554357289e+01 
     1175200    7.26165161640778e+01  -6.84854475618022e+01 
     1175300    7.59085881394488e+01  -7.13020718255558e+01 
     1175400    6.32262220925546e+01  -6.80742148095104e+01 
     1175500    7.65856826592940e+01  -6.95424272559760e+01 
     1175600    7.59388312720223e+01  -6.96854479259292e+01 
     1175700    5.94281566011310e+01  -7.00400048081476e+01 
     1175800    7.43765804900510e+01  -6.98996561889568e+01 
     1175900    7.44779347663017e+01  -7.05794044771370e+01 
     1176000    8.41882809685623e+01  -6.92388707055433e+01 
     1176100    7.33550070441175e+01  -6.96964206847542e+01 
     1176200    8.32586047290181e+01  -6.93938824674601e+01 
     1176300    8.84597486847933e+01  -6.98512607551912e+01 
     1176400    5.40332630538522e+01  -7.05968800900635e+01 
     1176500    5.80894476686925e+01  -6.96148570252892e+01 
     1176600    8.45412174373657e+01  -7.05426004400467e+01 
     1176700    7.66349475903831e+01  -7.01171501145597e+01 
     1176800    6.67421114413279e+01  -7.10022378441682e+01 
     1176900    5.97651683009293e+01  -6.94498997308778e+01 
     1177000    7.18534172424316e+01  -7.04768648808240e+01 
     1177100    8.68987770323550e+01  -7.06501506594705e+01 
     1177200    5.65156618121612e+01  -7.05720269202522e+01 
     1177300    5.45609750583393e+01  -6.92481756419710e+01 
     1177400    8.14948546048329e+01  -7.05575678390132e+01 
     1177500    4.59249858417644e+01  -7.05798327502987e+01 
     1177600    6.66456352233142e+01  -7.06592814252222e+01 
     1177700    8.38298690825434e+01  -7.10382648050575e+01 
     1177800    8.62169248601908e+01  -6.93229973114730e+01 
     1177900    7.22676031511047e+01  -7.06383567393673e+01 
     1178000    7.06261294355995e+01  -6.80885364877260e+01 
     1178100    7.40336599141542e+01  -6.90178463544026e+01 
     1178200    7.69763849084443e+01  -6.93585266938135e+01 
     1178300    7.19109782990315e+01  -6.97105201432368e+01 
     1178400    4.81216288929939e+01  -6.94764881663261e+01 
     1178500    8.58782192246688e+01  -7.05884326108850e+01 
     1178600    7.75596132737066e+01  -7.08571496635273e+01 
     1178700    8.66401317050594e+01  -6.85304895184712e+01 
     1178800    9.00304555414054e+01  -7.11158938359591e+01 
     1178900    8.80755513941724e+01  -7.12337009937550e+01 
     1179000    7.16696940047504e+01  -7.00160521096444e+01 
     1179100    6.79683518223082e+01  -7.03675634818248e+01 
     1179200    4.91289832686142e+01  -7.01349205223565e+01 
     1179300    8.22574961818281e+01  -7.16176190578413e+01 
     1179400    8.14619306087471e+01  -6.86809668845293e+01 
     1179500    5.57287601389786e+01  -7.18959911282872e+01 
     1179600    8.11036897002742e+01  -7.14081415699365e+01 
     1179700    7.51203119773581e+01  -7.09421948895264e+01 
     1179800    5.74948028212771e+01  -7.02673789584354e+01 
     1179900    6.73499644942987e+01  -6.80589302179465e+01 
     1180000    7.29880490200052e+01  -7.07624298786109e+01 
     1180100    6.54401420182716e+01  -7.11127261980487e+01 
     1180200    8.02575428120025e+01  -7.00779298288333e+01 
     1180300    7.48943439541081e+01  -7.00107589404285e+01 
     1180400    4.12300436346149e+01  -7.03153882967797e+01 
     1180500    8.16238066553377e+01  -6.99034515384348e+01 
     1180600    8.08247260717550e+01  -6.87460104264105e+01 
     1180700    9.05068295909521e+01  -6.92776860046336e+01 
     1180800    5.72625155345998e+01  -7.02134041095088e+01 
     1180900    6.18529552845209e+01  -6.94574505607653e+01 
     1181000    7.45493134768677e+01  -6.96178905530020e+01 
     1181100    8.57002400054118e+01  -7.07692209935501e+01 
     1181200    6.25973422137730e+01  -6.93481223169093e+01 
     1181300    8.31335352801904e+01  -6.99147529021729e+01 
     1181400    7.23484887460904e+01  -6.99072559605859e+01 
     1181500    7.40497961445557e+01  -6.99477719181219e+01 
     1181600    9.67872039489170e+01  -7.01651871654501e+01 
     1181700    6.99816606087398e+01  -6.97194917897098e+01 
     1181800    5.02184361985973e+01  -6.91316695944794e+01 
     1181900    4.54374280668995e+01  -6.87387336434912e+01 
     1182000    6.97561910574347e+01  -7.03232404773239e+01 
     1182100    7.23845698871931e+01  -6.95109040094980e+01 
     1182200    5.15024415703857e+01  -6.97069552315902e+01 
     1182300    6.83048118812794e+01  -6.91803610540399e+01 
     1182400    7.58280653654003e+01  -6.92389936759831e+01 
     1182500    6.01271926546102e+01  -7.11850122350238e+01 
     1182600    7.21125499406527e+01  -7.15195956676070e+01 
     1182700    8.78491336831447e+01  -6.94335747897390e+01 
     1182800    6.79488038708037e+01  -6.88664937440887e+01 
     1182900    7.73711616355217e+01  -7.10106354085283e+01 
     1183000    6.77927896168012e+01  -7.07681190449527e+01 
     1183100    6.75025635444498e+01  -7.02099451236771e+01 
     1183200    5.03717213960522e+01  -6.93737087421620e+01 
     1183300    8.53850569619932e+01  -6.91804622816721e+01 
     1183400    6.36101256182116e+01  -6.88035734351653e+01 
     1183500    6.63991860956918e+01  -7.02558498771572e+01 
     1183600    8.58602061151084e+01  -7.02451920126877e+01 
     1183700    6.35316190187215e+01  -6.91817391077820e+01 
     1183800    6.52182623157249e+01  -7.03215719333373e+01 
     1183900    5.10876188634344e+01  -6.91748252433184e+01 
     1184000    7.79148628619793e+01  -7.14612507994737e+01 
     1184100    6.14348608692795e+01  -6.97058963054907e+01 
     1184200    6.47915166658233e+01  -7.04268525353348e+01 
     1184300    6.36576886420103e+01  -7.05900727592730e+01 
     1184400    5.92809322426239e+01  -6.97123066183550e+01 
     1184500    6.16348546267398e+01  -6.97514477257415e+01 
     1184600    9.56604301330514e+01  -7.13719521784073e+01 
     1184700    5.61364824222420e+01  -6.95310229969468e+01 
     1184800    8.25321911799487e+01  -7.05918917910519e+01 
     1184900    7.11435784207179e+01  -7.08836397131005e+01 
     1185000    6.72441088464425e+01  -6.91533004123640e+01 
     1185100    8.40256165013187e+01  -6.97631965575061e+01 
     1185200    6.48109662535974e+01  -6.85236591867975e+01 
     1185300    2.74649099369787e+01  -7.13065254388425e+01 
     1185400    2.00879662873514e+01  -6.91090520370704e+01 
     1185500    1.20996270743760e+01  -7.01785670836492e+01 
     1185600   -2.70917207537815e+01  -7.04273778809689e+01 
     1185700   -2.89528896383856e+00  -6.97341164555186e+01 
     1185800   -2.30493318883374e+01  -7.08287895554171e+01 
     1185900   -6.51357017139445e+01  -7.12449847627937e+01 
     1186000   -8.47632166055607e+01  -7.04175633620374e+01 
     1186100   -9.36053970305407e+01  -7.03279250431012e+01 
     1186200   -1.21932127000753e+02  -6.96470124223110e+01 
     1186300   -1.03411083064929e+02  -7.05255861097287e+01 
     1186400   -7.71731148488724e+01  -7.03492567712020e+01 
     1186500   -8.26566685321949e+01  -7.03671598911883e+01 
     1186600   -9.28259129911236e+01  -7.09937305879613e+01 
     1186700   -7.89532997195468e+01  -6.92739810112708e+01 
     1186800   -1.05833571725156e+02  -6.99420903580663e+01 
     1186900   -9.27744479690529e+01  -6.87815515397827e+01 
     1187000   -1.46076890704205e+02  -6.96619621626752e+01 
     1187100   -1.79900994822625e+02  -6.89322527994383e+01 
     1187200    1.78021284091561e+02  -7.11703368273315e+01 
     1187300   -1.51169140285463e+02  -6.96185967472149e+01 
     1187400   -1.37988519322532e+02  -6.99785939365307e+01 
     1187500   -1.26652521869174e+02  -7.09793027788533e+01 
     1187600   -1.25486206401922e+02  -6.88580243793251e+01 
     1187700   -1.13551892913906e+02  -6.88936109529861e+01 
     1187800   -9.86537293547556e+01  -7.09572876670107e+01 
     1187900   -7.51878027004791e+01  -7.06161802056434e+01 
     1188000   -6.88425861083938e+01  -6.99260359915755e+01 
     1188100   -7.24205584229487e+01  -6.94544662408569e+01 
     1188200   -8.84030416872408e+01  -6.98280172582911e+01 
     1188300   -8.61470047263755e+01  -7.06392642116216e+01 
     1188400   -1.09475870705082e+02  -7.02142550087561e+01 
     1188500   -1.24296255490724e+02  -7.05395551668221e+01 
     1188600   -1.44736853582999e+02  -7.00584330700354e+01 
     1188700   -1.53577502473708e+02  -6.97454730187664e+01 
     1188800   -1.51919946386780e+02  -6.95003526867017e+01 
     1188900   -1.38909701663031e+02  -7.00338535841698e+01 
     1189000   -1.53566566066456e+02  -6.95533826421153e+01 
     1189100   -1.39137606214509e+02  -6.89429744451218e+01 
     1189200   -1.30468155909604e+02  -7.01708199396262e+01 
     1189300   -1.43559752580006e+02  -6.89019042134328e+01 
     1189400   -1.34678377981644e+02  -6.95130742061384e+01 
     1189500   -1.29472532737571e+02  -7.02344678376207e+01 
     1189600   -1.18568353874606e+02  -6.94985719795502e+01 
     1189700   -1.34787073300510e+02  -7.07560403771236e+01 
     1189800   -1.36137474318830e+02  -6.97240833848701e+01 
     1189900   -1.63824195494511e+02  -6.92260625665355e+01 
     1190000   -1.61887538449230e+02  -6.92157040938347e+01 
     1190100   -1.37874492681288e+02  -7.17666800011542e+01 
     1190200   -1.31346831440620e+02  -7.13481521196436e+01 
     1190300   -9.43716298918182e+01  -6.84252045959288e+01 
     1190400   -1.19111481174900e+02  -6.93578571228607e+01 
     1190500   -1.57287756026552e+02  -7.16634118882983e+01 
     1190600   -1.52612921479019e+02  -6.98019526311234e+01 
     1190700   -1.33573681500920e+02  -6.98842939337736e+01 
     1190800   -1.28250163513931e+02  -7.13690614281692e+01 
     1190900   -1.58677037082846e+02  -7.09644098151508e+01 
     1191000   -1.55783725457376e+02  -7.03742770783953e+01 
     1191100    1.65845281376398e+02  -6.98880222402393e+01 
     1191200    1.71767139647769e+02  -6.97004151334171e+01 
     1191300   -1.66069114205643e+02  -7.03410752154900e+01 
     1191400   -1.26112262192160e+02  -7.05278780384497e+01 
     1191500   -1.21425120939424e+02  -6.99892222486909e+01 
     1191600   -9.81157976830364e+01  -7.11158203789668e+01 
     1191700   -1.27405844826882e+02  -7.04883081694658e+01 
     1191800   -1.44701516934434e+02  -7.03436032544350e+01 
     1191900   -1.51498919020804e+02  -7.04072074885687e+01 
     1192000   -1.40341237577521e+02  -6.97954097615014e+01 
     1192100   -1.29710292182252e+02  -6.88973160812669e+01 
     1192200   -1.26728417567921e+02  -7.09014219232438e+01 
     1192300   -1.18030735220442e+02  -6.97925332871931e+01 
     1192400   -1.27832097935269e+02  -7.00121665002657e+01 
     1192500   -1.47377952637220e+02  -7.06216653744588e+01 
     1192600   -1.54022097007086e+02  -7.05560084751883e+01 
     1192700   -1.29404158163608e+02  -6.98415287078286e+01 
     1192800   -9.90055122849291e+01  -7.00440366221664e+01 
     1192900   -8.77549758710981e+01  -6.92514798905451e+01 
     1193000   -1.07785708332614e+02  -6.83063497733052e+01 
     1193100   -1.05285568392025e+02  -7.05700931008298e+01 
     1193200   -9.38884569404177e+01  -7.15881518429368e+01 
     1193300   -5.16625422742113e+01  -6.89789401092382e+01 
     1193400   -7.11895755508718e+01  -6.86042062818778e+01 
     1193500   -9.34784770204195e+01  -7.15082659911743e+01 
     1193600   -1.14240289982085e+02  -6.97118310946914e+01 
     1193700   -1.16154152871188e+02  -7.06455323870690e+01 
     1193800   -1.15783395319828e+02  -7.06759051432578e+01 
     1193900   -9.42228216679593e+01  -6.88547995547630e+01 
     1194000   -7.92824071101549e+01  -7.06709772852271e+01 
     1194100   -7.54723151234576e+01  -6.96620945444941e+01 
     1194200   -1.27763291785857e+02  -6.93438373218507e+01 
     1194300   -1.34432217306859e+02  -6.82428565267968e+01 
     1194400   -1.63323872271505e+02  -6.81551317782194e+01 
     1194500    1.74430879386192e+02  -7.06010401447438e+01 
     1194600   -1.29919391483673e+02  -6.88594394087858e+01 
     1194700   -7.91678828005567e+01  -6.92796743456907e+01 
     1194800   -6.43418572439153e+01  -7.09183850659114e+01 
     1194900   -6.66605411626063e+01  -7.00957017746157e+01 
     1195000   -8.34922957928404e+01  -7.05859703386136e+01 
     1195100   -1.30128355323043e+02  -7.02962567009075e+01 
     1195200   -1.58889310666512e+02  -6.98258415313763e+01 
     1195300   -1.64926602811438e+02  -7.10745584930792e+01 
     1195400   -1.52339991691218e+02  -7.01111667386145e+01 
     1195500   -1.02323119153780e+02  -7.05774129129493e+01 
     1195600   -9.62865836301538e+01  -6.99178052606012e+01 
     1195700   -7.22152320997486e+01  -6.97736987182147e+01 
     1195800   -6.15670966733854e+01  -6.97071736975324e+01 
     1195900   -5.09288393631194e+01  -6.92824758772481e+01 
     1196000   -6.99705279572099e+01  -7.01519237124758e+01 
     1196100   -7.13730939143741e+01  -7.02159149488648e+01 
     1196200   -1.00577043766802e+02  -6.98800413598290e+01 
     1196300   -9.23013081705648e+01  -7.02133183098410e+01 
     1196400   -1.24829730875042e+02  -7.03376079357537e+01 
     1196500   -1.40771966595248e+02  -7.10866973260021e+01 
     1196600   -1.58385450519176e+02  -6.94152558470279e+01 
     1196700    1.73321557324620e+02  -7.00934906978409e+01 
     1196800    1.70826692372767e+02  -7.06739221924567e+01 
     1196900   -1.68772675455535e+02  -6.94733364766353e+01 
     1197000   -1.56368188725589e+02  -7.06496735917467e+01 
     1197100   -1.54579312944938e+02  -6.89768719864936e+01 
     1197200   -1.66015497859428e+02  -7.06245866990724e+01 
     1197300   -1.72034825837481e+02  -6.92745533770176e+01 
     1197400   -1.63175725436141e+02  -6.90840006311557e+01 
     1197500   -1.25450000022706e+02  -7.05370873156347e+01 
     1197600   -9.04155395661907e+01  -6.88035601881787e+01 
     1197700   -9.28417831508532e+01  -6.94686462310965e+01 
     1197800   -1.11609249771668e+02  -6.87119651619915e+01 
     1197900   -1.14207335274657e+02  -6.84086505313922e+01 
     1198000   -1.55230475164507e+02  -6.97962088410901e+01 
     1198100   -1.38859508777860e+02  -7.11392744644588e+01 
     1198200   -1.33971328607194e+02  -7.01307262181475e+01 
     1198300   -1.34104087884870e+02  -7.05294015668631e+01 
     1198400   -1.36641188429828e+02  -6.86304475476892e+01 
     1198500   -1.29469693960797e+02  -7.13596431851007e+01 
     1198600   -1.15881231145084e+02  -6.87411184450690e+01 
     1198700   -9.73074284772600e+01  -6.81449948580598e+01 
     1198800   -7.56835467598383e+01  -7.14185471204225e+01 
     1198900   -8.28308388939480e+01  -7.09053745025877e+01 
     1199000   -8.92000156793246e+01  -7.11227521089668e+01 
     1199100   -8.72035684795523e+01  -7.00188625122372e+01 
     1199200   -8.23551299660437e+01  -6.94990699835990e+01 
     1199300   -9.41378397444372e+01  -7.00386435549425e+01 
     1199400   -1.03624233696820e+02  -7.03837544800665e+01 
     1199500   -7.66898628106972e+01  -6.87159734858126e+01 
     1199600   -8.80536153385752e+01  -7.11049920816211e+01 
     1199700   -8.18410382004416e+01  -7.00482092950540e+01 
     1199800   -1.18161059091406e+02  -6.96223813837706e+01 
     1199900   -1.30814022839892e+02  -6.90208164579997e+01 
# step         phi                    psi                   
     1200000   -1.47186543526473e+02  -7.21521562192578e+01 
     1200100    1.73426146157860e+02  -6.85501735672826e+01 
     1200200   -1.75366747561588e+02  -6.96317998577875e+01 
     1200300   -1.72084716535447e+02  -6.87128716953610e+01 
     1200400   -1.42439534471618e+02  -6.80144043523637e+01 
     1200500   -9.72494236849227e+01  -7.14642530992917e+01 
     1200600   -8.62601274242612e+01  -6.87957465333516e+01 
     1200700   -7.78649856812989e+01  -7.17033575504863e+01 
     1200800   -8.64343763988890e+01  -7.00629724088773e+01 
     1200900   -9.31014478743408e+01  -7.06551671696860e+01 
     1201000   -8.29367862481577e+01  -6.88590299691901e+01 
     1201100   -7.20685297675717e+01  -7.01131296278219e+01 
     1201200   -8.89126944157042e+01  -7.00134345290667e+01 
     1201300   -6.86528601295772e+01  -6.92471331726367e+01 
     1201400   -5.78951742403940e+01  -6.94091702503011e+01 
     1201500   -6.34541599288269e+01  -7.01679083678206e+01 
     1201600   -4.79377043401602e+01  -6.96182566761590e+01 
     1201700   -6.09474382855127e+01  -6.92405926840754e+01 
     1201800   -7.68784614740254e+01  -6.88550848948558e+01 
     1201900   -1.21613840407627e+02  -6.96081651761829e+01 
     1202000   -1.15903361649136e+02  -6.99496293543364e+01 
     1202100   -1.16081218781125e+02  -7.16595340331869e+01 
     1202200   -1.49755984808332e+02  -6.82257916104964e+01 
     1202300   -1.64237129079241e+02  -7.00117964956225e+01 
     1202400   -1.77140406674462e+02  -7.05646852142870e+01 
     1202500   -1.78095699278167e+02  -6.82977801460863e+01 
     1202600   -1.61379087507764e+02  -6.79699340574435e+01 
     1202700   -1.20954086600374e+02  -6.82269946745430e+01 
     1202800   -1.07760503439185e+02  -7.14326598159028e+01 
     1202900   -1.07626123976734e+02  -6.92408247230143e+01 
     1203000   -1.11120919366847e+02  -6.98436920119735e+01 
     1203100   -1.23691983619706e+02  -7.00519688840899e+01 
     1203200   -1.31204392871730e+02  -6.98070025176369e+01 
     1203300   -1.46679993273162e+02  -7.00107296539862e+01 
     1203400   -1.50530341728748e+02  -7.00806290669850e+01 
     1203500   -1.58618492612413e+02  -6.94318770495958e+01 
     1203600   -1.61593103434257e+02  -6.91903204910018e+01 
     1203700   -1.71439554421664e+02  -6.98948969052849e+01 
     1203800   -1.46433886222543e+02  -6.95496897731146e+01 
     1203900   -1.56924060783061e+02  -7.10591627195174e+01 
     1204000   -1.19962325827679e+02  -7.03181540569721e+01 
     1204100   -1.36307601900627e+02  -7.03717502326031e+01 
     1204200   -1.43990832223602e+02  -7.01186203604623e+01 
     1204300   -1.44397671958733e+02  -6.94105709902391e+01 
     1204400   -1.55526805589877e+02  -6.98187157996823e+01 
     1204500   -1.60400988588896e+02  -6.98306990361127e+01 
     1204600   -1.72134652847315e+02  -7.03512401006908e+01 
     1204700   -1.46595555685623e+02  -7.02039885632825e+01 
     1204800   -1.23473116894317e+02  -6.98724537644775e+01 
     1204900   -1.22589664192879e+02  -7.01563218757511e+01 
     1205000   -1.13143151762760e+02  -7.02843684999513e+01 
     1205100   -1.12606358534975e+02  -6.99306963874771e+01 
     1205200   -1.34192248782214e+02  -6.92613441464096e+01 
     1205300   -1.35596146923242e+02  -7.08378472267082e+01 
     1205400   -1.33926135043605e+02  -7.05827446979834e+01 
     1205500   -1.09924140951787e+02  -7.05692637444961e+01 
     1205600   -1.19126186887971e+02  -6.94482142158398e+01 
     1205700   -1.24938276020915e+02  -6.97871247517326e+01 
     1205800   -1.59809038310799e+02  -7.20115208028604e+01 
     1205900   -1.65670226969161e+02  -7.16390777259751e+01 
     1206000   -1.53332312904176e+02  -7.05844517720530e+01 
     1206100   -1.20153216364211e+02  -7.01705657247339e+01 
     1206200   -1.35304289263179e+02  -6.93617345501178e+01 
     1206300   -1.40891181978345e+02  -7.01518918786060e+01 
     1206400   -1.77990580197212e+02  -7.02102925323350e+01 
     1206500   -1.69714895358524e+02  -7.03076598361081e+01 
     1206600   -1.75817917592572e+02  -6.98108381908863e+01 
     1206700   -1.45793812086165e+02  -7.03014703284937e+01 
     1206800   -1.56731029147752e+02  -7.00534960262641e+01 
     1206900   -1.64319281227819e+02  -7.02052204860336e+01 
     1207000   -1.43549301885348e+02  -6.99949380135597e+01 
     1207100   -1.53828485842732e+02  -6.94178227617038e+01 
     1207200   -1.62011325042553e+02  -6.94112850092875e+01 
     1207300    1.79729311610395e+02  -6.88925715629822e+01 
     1207400   -1.71978274509291e+02  -7.11495780258147e+01 
     1207500   -1.57352749090768e+02  -6.88195326001266e+01 
     1207600   -1.24801395902152e+02  -6.86721276767437e+01 
     1207700   -9.37689754473678e+01  -6.90564290286105e+01 
     1207800   -7.64731682183991e+01  -7.20201924196908e+01 
     1207900   -7.94050993472016e+01  -7.13510613550882e+01 
     1208000   -6.97713620037493e+01  -7.12584015697204e+01 
     1208100   -6.28003366421248e+01  -7.15480641637401e+01 
     1208200   -8.28252928772813e+01  -7.04957657185826e+01 
     1208300   -1.05834488110742e+02  -7.04203299902254e+01 
     1208400   -1.08552853719274e+02  -7.01028565271261e+01 
     1208500   -1.00567752811112e+02  -7.05382388604161e+01 
     1208600   -9.73523764384191e+01  -6.95779379190151e+01 
     1208700   -1.19561893333145e+02  -7.01742772886334e+01 
     1208800   -1.40228301963655e+02  -7.03886869843657e+01 
     1208900   -1.58592295366847e+02  -6.94449602268357e+01 
     1209000   -1.62088985800752e+02  -6.91651963174815e+01 
     1209100   -1.61819897923387e+02  -6.98746211984666e+01 
     1209200   -1.45364784264141e+02  -7.07901310677831e+01 
     1209300   -1.48162670113076e+02  -6.98033801466967e+01 
     1209400   -1.34445364911683e+02  -6.92660389049532e+01 
     1209500   -1.35699894498844e+02  -6.94742003577533e+01 
     1209600   -1.31616628407726e+02  -6.94362027454006e+01 
     1209700   -1.50807516871025e+02  -6.93012562919261e+01 
     1209800   -1.48191700730080e+02  -6.94582249214023e+01 
     1209900   -1.67126463489531e+02  -7.04268476486467e+01 
     1210000    1.62162786164081e+02  -6.96455965418615e+01 
     1210100    1.72847390927086e+02  -7.07036743296314e+01 
     1210200   -1.76913677283344e+02  -6.96454941801394e+01 
     1210300   -1.04028260730418e+02  -7.08417468252106e+01 
     1210400   -5.15008776320985e+01  -7.04448048550664e+01 
     1210500   -4.20157982893023e+01  -7.03314361133811e+01 
     1210600   -3.54047657106513e+01  -7.02504007124798e+01 
     1210700   -6.93424607902592e+01  -6.89680463605508e+01 
     1210800   -6.25433111939700e+01  -6.97933856569473e+01 
     1210900   -8.50927360491716e+01  -7.07162802253788e+01 
     1211000   -6.87167822768523e+01  -6.92653523025217e+01 
     1211100   -6.58843645470544e+01  -7.02202529891552e+01 
     1211200   -7.79507595849942e+01  -6.97807141188645e+01 
     1211300   -1.36774134819894e+02  -7.08809375874116e+01 
     1211400   -1.49638902555183e+02  -6.96946363854391e+01 
     1211500   -1.77273077697697e+02  -6.99667262990524e+01 
     1211600    1.69039607946931e+02  -6.98618126975835e+01 
     1211700   -1.43759358144882e+02  -6.99514621758073e+01 
     1211800   -1.20445054320395e+02  -6.89338165284260e+01 
     1211900   -7.01040240350923e+01  -7.06301603199616e+01 
     1212000   -6.70647070100442e+01  -7.15469998160754e+01 
     1212100   -8.77475366016419e+01  -7.01026597397355e+01 
     1212200   -1.21431601189487e+02  -7.03595540854666e+01 
     1212300   -1.26551911743228e+02  -6.84247505224387e+01 
     1212400   -1.43564746876437e+02  -7.00423510788994e+01 
     1212500   -1.41526580207967e+02  -6.98731036660655e+01 
     1212600   -1.20937131017344e+02  -6.98401116143150e+01 
     1212700   -1.45995366762707e+02  -6.97619364366686e+01 
     1212800   -1.68374448446213e+02  -6.94386503217882e+01 
     1212900   -1.48265555063056e+02  -6.95223272111118e+01 
     1213000   -1.34935837579700e+02  -6.94137348597721e+01 
     1213100   -1.36027347878889e+02  -6.91258882214613e+01 
     1213200   -1.04238245760777e+02  -7.03322163456290e+01 
     1213300   -5.84097194955628e+01  -6.95830263048327e+01 
     1213400   -8.15002310050184e+01  -6.99840821559826e+01 
     1213500   -7.83952607534380e+01  -7.11195342983163e+01 
     1213600   -8.98803179823423e+01  -6.90807857088466e+01 
     1213700   -8.98737409313540e+01  -7.04154331149190e+01 
     1213800   -1.13473249604764e+02  -7.02217377615297e+01 
     1213900   -1.33203415093444e+02  -7.08535386187051e+01 
     1214000   -1.58641423677209e+02  -7.03244159344343e+01 
     1214100   -1.76363374148428e+02  -6.91223247228720e+01 
     1214200    1.72377746296101e+02  -7.01540532935744e+01 
     1214300   -1.53361354997868e+02  -7.00301470761427e+01 
     1214400   -1.26897287724192e+02  -7.01823796046343e+01 
     1214500   -1.05404904175874e+02  -6.96162751993913e+01 
     1214600   -9.23016571374363e+01  -6.97630067580496e+01 
     1214700   -7.96977204672155e+01  -7.04005076870191e+01 
     1214800   -7.74612338932235e+01  -7.03384056799744e+01 
     1214900   -8.17893777480103e+01  -7.11750711900618e+01 
     1215000   -9.67330764315129e+01  -6.86286803133276e+01 
     1215100   -1.09651649116407e+02  -6.83796955356433e+01 
     1215200   -1.11159519699957e+02  -7.07120487177579e+01 
     1215300   -1.16067549602978e+02  -6.90809446261992e+01 
     1215400   -1.07416138881912e+02  -6.92582575990393e+01 
     1215500   -9.31207141600269e+01  -7.13874456580140e+01 
     1215600   -9.38919249470736e+01  -7.04168477330231e+01 
     1215700   -7.26376647698813e+01  -7.04750014763018e+01 
     1215800   -6.60089720473212e+01  -7.01054099178922e+01 
     1215900   -1.04430361892262e+02  -6.89707212238094e+01 
     1216000   -1.35113976770529e+02  -6.96005595203732e+01 
     1216100   -1.10084465298840e+02  -6.96700193828118e+01 
     1216200   -9.39482864422761e+01  -6.97873077889011e+01 
     1216300   -1.01920147726553e+02  -7.15224005376105e+01 
     1216400   -1.17471633548559e+02  -6.82386936030361e+01 
     1216500   -1.31377104099526e+02  -7.02394211067000e+01 
     1216600   -1.52866566413099e+02  -7.02744130505249e+01 
     1216700   -1.76423909779644e+02  -6.98540256896348e+01 
     1216800   -1.75148156127427e+02  -7.04756774004376e+01 
     1216900   -1.55623023757201e+02  -6.87000155593547e+01 
     1217000   -1.36433663220752e+02  -7.13313178287868e+01 
     1217100   -1.50194193852265e+02  -6.86779292695516e+01 
     1217200   -1.41927992491926e+02  -7.00667283269222e+01 
     1217300   -1.73175478842583e+02  -6.96050216842186e+01 
     1217400   -1.63768501668041e+02  -6.93941747376826e+01 
     1217500   -1.75056789542589e+02  -6.99351032726419e+01 
     1217600   -1.75521883592110e+02  -7.02272951931874e+01 
     1217700   -1.31595319166940e+02  -6.95616737522872e+01 
     1217800   -1.13632369560096e+02  -7.06036876390235e+01 
     1217900   -1.03426989022289e+02  -7.01496438592271e+01 
     1218000   -1.10983180293684e+02  -7.03430858489838e+01 
     1218100   -7.78906852917784e+01  -6.95191246362170e+01 
     1218200   -7.91449854126014e+01  -7.00749019859014e+01 
     1218300   -9.33841031147977e+01  -6.84892551236176e+01 
     1218400   -1.04651535180897e+02  -6.96562073081251e+01 
     1218500   -7.85462063513715e+01  -6.90811382892981e+01 
     1218600   -7.90018392199048e+01  -7.00592863694854e+01 
     1218700   -6.36301411244271e+01  -7.08419934498419e+01 
     1218800   -8.13395901685200e+01  -7.12130492477663e+01 
     1218900   -8.84664077471924e+01  -7.12153321010529e+01 
     1219000   -1.07203459828668e+02  -6.95603349370246e+01 
     1219100   -1.10516633526197e+02  -6.95789516188662e+01 
     1219200   -1.24045847280802e+02  -7.10460416377363e+01 
     1219300   -1.13688970309147e+02  -6.91681022607086e+01 
     1219400   -1.12153853882399e+02  -7.00383814174651e+01 
     1219500   -8.64989425068008e+01  -7.13030835142423e+01 
     1219600   -7.31997508816719e+01  -7.01790558750239e+01 
     1219700   -5.64978218728057e+01  -6.99322068374490e+01 
     1219800   -8.28924140290097e+01  -6.93930375393358e+01 
     1219900   -7.44017322390063e+01  -7.00939043669024e+01 
     1220000   -6.85668346353117e+01  -6.95767388153367e+01 
     1220100   -7.50816227448470e+01  -7.06262279529330e+01 
     1220200   -8.65005467710307e+01  -6.93162808926843e+01 
     1220300   -1.04831490705668e+02  -7.11914091691835e+01 
     1220400   -1.23558106959413e+02  -7.12908315977569e+01 
     1220500   -1.62892130660865e+02  -7.03865443057033e+01 
     1220600   -1.63434620180309e+02  -7.00055943489805e+01 
     1220700   -1.46615708903242e+02  -6.95924116876413e+01 
     1220800   -1.26425954540457e+02  -7.06210474607542e+01 
     1220900   -1.14419165001363e+02  -7.03112930436389e+01 
     1221000   -1.05546237608057e+02  -6.94056957874001e+01 
     1221100   -9.23511127011459e+01  -6.91023627780502e+01 
     1221200   -5.44684175591911e+01  -6.81918996552794e+01 
     1221300   -7.48853923565057e+01  -6.85394593795655e+01 
     1221400   -8.53342307947923e+01  -7.10752662424674e+01 
     1221500   -9.59993699874704e+01  -7.00005154038387e+01 
     1221600   -8.37616031322336e+01  -7.00420807745287e+01 
     1221700   -9.33986725168173e+01  -6.90666022537020e+01 
     1221800   -8.42890570982584e+01  -7.12533445770806e+01 
     1221900   -7.49852904692801e+01  -6.97409938852610e+01 
     1222000   -6.38285966266434e+01  -7.05663902308536e+01 
     1222100   -8.42348140280964e+01  -7.04322764246035e+01 
     1222200   -1.01710293781503e+02  -6.94462201159643e+01 
     1222300   -1.25383521613919e+02  -6.96137030900963e+01 
     1222400   -1.44326835393222e+02  -6.99011669882954e+01 
     1222500   -1.32978052148804e+02  -6.92835937196041e+01 
     1222600   -1.64833607605495e+02  -6.93357671601766e+01 
     1222700   -1.41037698166450e+02  -7.00534694450311e+01 
     1222800   -1.36307989189068e+02  -6.97794208377621e+01 
     1222900   -1.40367674654766e+02  -7.09693764382912e+01 
     1223000   -9.45269777133619e+01  -6.96519397176107e+01 
     1223100   -7.59183271604431e+01  -6.83982617444829e+01 
     1223200   -6.58272402592941e+01  -6.94882536007353e+01 
     1223300   -8.25053310706761e+01  -6.87071365713752e+01 
     1223400   -8.71212095772384e+01  -6.97944076390969e+01 
     1223500   -9.66324878417064e+01  -6.91144851919759e+01 
     1223600   -1.02663813361443e+02  -6.97220524663177e+01 
     1223700   -9.61816625079476e+01  -7.07081017206117e+01 
     1223800   -7.75534625619061e+01  -7.06832206597815e+01 
     1223900   -1.13411678171511e+02  -7.02042730071775e+01 
     1224000   -1.02815668041919e+02  -7.01885862673801e+01 
     1224100   -9.47048773277487e+01  -7.04606859784289e+01 
     1224200   -7.41620242342147e+01  -7.00962143074496e+01 
     1224300   -1.05394296152696e+02  -7.08146030026629e+01 
     1224400   -8.48854211516135e+01  -6.88324853702075e+01 
     1224500   -8.73030774885733e+01  -6.87522028110131e+01 
     1224600   -1.14865724695414e+02  -6.85888570318734e+01 
     1224700   -1.32261449327654e+02  -7.02770355676504e+01 
     1224800   -1.42298505401142e+02  -7.03416276679276e+01 
     1224900   -1.38502660074370e+02  -6.92193576495998e+01 
     1225000   -1.64370671679096e+02  -7.12556516596954e+01 
     1225100   -1.53263724957376e+02  -7.05226277921160e+01 
     1225200   -1.47425438876564e+02  -6.97066501645027e+01 
     1225300   -1.52122223986843e+02  -7.01545255956370e+01 
     1225400    1.69613598002212e+02  -6.97488047274998e+01 
     1225500   -1.58703588550027e+02  -7.00254050699620e+01 
     1225600   -1.48842984820481e+02  -6.99320030425099e+01 
     1225700   -1.62024791020608e+02  -7.01074102780288e+01 
     1225800   -1.45249598377707e+02  -7.00479178193699e+01 
     1225900   -1.28609614903344e+02  -6.96093574737357e+01 
     1226000   -1.27676831397555e+02  -6.96658377069306e+01 
     1226100   -1.28058683502199e+02  -7.00882808895821e+01 
     1226200   -1.66823628745172e+02  -7.05760010644747e+01 
     1226300   -1.75541415504985e+02  -6.94584980238284e+01 
     1226400   -1.54267774089577e+02  -7.10418683537179e+01 
     1226500   -1.71644805514046e+02  -6.97942778259657e+01 
     1226600   -1.59177847332872e+02  -7.03987317302106e+01 
     1226700   -1.07418714100844e+02  -7.01243943504481e+01 
     1226800   -7.69792085235595e+01  -7.00224425368520e+01 
     1226900   -6.06225779324441e+01  -7.08772819974799e+01 
     1227000   -8.56981911778715e+01  -7.11391097940889e+01 
     1227100   -9.97574629833066e+01  -6.98567703827052e+01 
     1227200   -1.19392333945379e+02  -7.11002154492166e+01 
     1227300   -1.01985466944035e+02  -7.03682460369574e+01 
     1227400   -7.69605737336380e+01  -7.04477300770551e+01 
     1227500   -6.90110975080339e+01  -6.97482010833437e+01 
     1227600   -4.48325107272469e+01  -7.05233392703063e+01 
     1227700   -7.89223755014911e+01  -6.98864047068194e+01 
     1227800   -6.13004538840514e+01  -7.00474250671629e+01 
     1227900   -9.80952547855778e+01  -6.92622942553033e+01 
     1228000   -9.20754748146285e+01  -6.93834125271995e+01 
     1228100   -1.11936288250531e+02  -7.22470057922698e+01 
     1228200   -1.40028265520027e+02  -7.12502412754742e+01 
     1228300   -1.50493884218533e+02  -7.00642908763279e+01 
     1228400   -1.39134736836782e+02  -6.93017651743661e+01 
     1228500    1.69522477031711e+02  -7.04442274670809e+01 
     1228600   -1.67395525919322e+02  -7.03408085171272e+01 
     1228700   -1.39664319387503e+02  -7.00920810490878e+01 
     1228800   -1.49055470558486e+02  -6.86830678767468e+01 
     1228900   -1.15885097674050e+02  -7.12107113491254e+01 
     1229000   -1.06939531772494e+02  -6.84174345415565e+01 
     1229100   -1.22509107035343e+02  -6.83471681366000e+01 
     1229200   -1.21547952675386e+02  -7.03227503221199e+01 
     1229300   -1.65120447203678e+02  -6.97495889084911e+01 
     1229400    1.76433345630337e+02  -6.88805965303200e+01 
     1229500   -1.55621139155317e+02  -7.12749799791875e+01 
     1229600   -1.64924478397745e+02  -6.89416006011374e+01 
     1229700   -1.70870291484776e+02  -7.07429008925988e+01 
     1229800   -1.41576295460039e+02  -6.93437047397558e+01 
     1229900   -1.52804977264557e+02  -6.93270086360456e+01 
     1230000   -1.33341000441611e+02  -7.02046490963012e+01 
     1230100   -1.58977226087346e+02  -6.83993255189963e+01 
     1230200   -1.64165950209654e+02  -7.09737855972372e+01 
     1230300   -1.17823412319035e+02  -7.09565521369264e+01 
     1230400   -8.45539230863779e+01  -7.02013985187700e+01 
     1230500   -5.93223739211641e+01  -7.06054125827962e+01 
     1230600   -7.51963167935738e+01  -7.00248193328741e+01 
     1230700   -7.92129779080684e+01  -6.95626321976847e+01 
     1230800   -1.04890330619186e+02  -7.01638740666443e+01 
     1230900   -1.03650407411361e+02  -7.07071761586566e+01 
     1231000   -1.15398694626245e+02  -7.09428914497384e+01 
     1231100   -1.26389604436812e+02  -7.23846731682595e+01 
     1231200   -1.30421120727826e+02  -6.77919920458883e+01 
     1231300   -1.53097821095221e+02  -7.23448713517052e+01 
     1231400   -1.59689984246091e+02  -6.82632660232497e+01 
     1231500   -1.41580531819790e+02  -6.96984807102712e+01 
     1231600   -1.47997912478521e+02  -7.14862696361431e+01 
     1231700   -1.46018629226502e+02  -7.11694965541493e+01 
     1231800   -1.35399114269962e+02  -6.95558804790948e+01 
     1231900   -1.26653118046671e+02  -6.92173418226377e+01 
     1232000   -1.04136897075254e+02  -6.96411680808320e+01 
     1232100   -1.13753571204393e+02  -6.99710971590958e+01 
     1232200   -1.04850384366819e+02  -7.01326158975564e+01 
     1232300   -8.63214513586910e+01  -6.95646082362097e+01 
     1232400   -8.23012739663604e+01  -6.83957392781531e+01 
     1232500   -9.84648504834485e+01  -7.08547222031903e+01 
     1232600   -1.05476502202199e+02  -6.88870550828212e+01 
     1232700   -1.37590785891598e+02  -7.10319794277526e+01 
     1232800   -1.62083512535955e+02  -7.01897131053949e+01 
     1232900   -1.66387030965512e+02  -6.93332628447678e+01 
     1233000   -1.40254595549435e+02  -6.82321740440656e+01 
     1233100   -1.37312876487443e+02  -6.76101286106395e+01 
     1233200   -1.05624365511011e+02  -7.14106228367639e+01 
     1233300   -1.15856841586067e+02  -7.10052593402210e+01 
     1233400   -1.05571962210557e+02  -6.90445300720901e+01 
     1233500   -9.39568085409978e+01  -6.93460323515285e+01 
     1233600   -1.15983736276752e+02  -7.11269001457280e+01 
     1233700   -1.30799090290435e+02  -6.86145581348467e+01 
     1233800   -1.44899933402154e+02  -7.10622201274070e+01 
     1233900   -1.66472566900604e+02  -6.94746759981106e+01 
     1234000   -1.67531264862413e+02  -6.98087109944253e+01 
     1234100   -1.56074476168165e+02  -6.92599940014162e+01 
     1234200   -1.32176742760897e+02  -7.13359154368743e+01 
     1234300   -1.01370018127066e+02  -7.02715799398729e+01 
     1234400   -1.05425306363869e+02  -7.08782138833667e+01 
     1234500   -9.09228623506743e+01  -6.97275978272076e+01 
     1234600   -1.04975923310436e+02  -6.92878351910569e+01 
     1234700   -1.25032332211953e+02  -6.89603705232535e+01 
     1234800   -1.47156093758396e+02  -7.01737909571414e+01 
     1234900   -1.55146976189801e+02  -6.93897195699518e+01 
     1235000   -1.24840109922506e+02  -6.96526682337524e+01 
     1235100   -1.10150848793101e+02  -6.98846896249830e+01 
     1235200   -1.00751576706886e+02  -6.98896941094583e+01 
     1235300   -6.90202795424317e+01  -6.90119519524008e+01 
     1235400   -5.78617875902644e+01  -7.10823298707701e+01 
     1235500   -7.41949403221011e+01  -7.06559938263215e+01 
     1235600   -1.49934297283566e+02  -7.07333388277872e+01 
     1235700    1.59801211113386e+02  -6.89932680472643e+01 
     1235800    9.12446632216683e+01  -6.97653409674024e+01 
     1235900    5.90237154126899e+01  -6.86767440849138e+01 
     1236000    4.63861568152477e+01  -6.94795796193930e+01 
     1236100    7.91025183329644e+01  -7.08043229940058e+01 
     1236200    7.15949079017121e+01  -7.03783265551184e+01 
     1236300    7.75886750717892e+01  -7.06567929872101e+01 
     1236400    6.49945036280858e+01  -6.98342789000030e+01 
     1236500    8.09769290703559e+01  -6.91400529551087e+01 
     1236600    8.02229251149513e+01  -6.92336247763519e+01 
     1236700    8.73359565788853e+01  -6.89648697796234e+01 
     1236800    7.25483338548613e+01  -6.84919045072617e+01 
     1236900    6.26742907420648e+01  -6.85333768658787e+01 
     1237000    6.43122119819592e+01  -6.96295668779853e+01 
     1237100    7.44388988289932e+01  -7.12870618014400e+01 
     1237200    8.00562584921051e+01  -6.97023082233750e+01 
     1237300    6.00323771052439e+01  -6.89450698864263e+01 
     1237400    6.49062609167807e+01  -7.08516900758372e+01 
     1237500    9.86677893282542e+01  -7.05997505487352e+01 
     1237600    7.42977384332630e+01  -6.93927555092651e+01 
     1237700    6.21234496415923e+01  -7.06477009968688e+01 
     1237800    7.39081698718940e+01  -7.16958694614599e+01 
     1237900    5.62795846690244e+01  -6.72004874119023e+01 
     1238000    1.05231718657075e+02  -7.14317658189675e+01 
     1238100    7.86051825416148e+01  -7.22043513141857e+01 
     1238200    6.01329041811209e+01  -7.21897215977430e+01 
     1238300    6.26752897694753e+01  -7.06813481680135e+01 
     1238400    8.71602354789965e+01  -6.97095540781540e+01 
     1238500    3.81484419730993e+01  -6.93381690768399e+01 
     1238600    4.82998283404233e+01  -7.01176846369745e+01 
     1238700    5.12185731630841e+01  -6.81618774436803e+01 
     1238800    7.05430309112544e+01  -7.21287658354222e+01 
     1238900    7.46497501942422e+01  -6.84537162249953e+01 
     1239000    6.38464269077953e+01  -6.89595235221529e+01 
     1239100    6.60082915765132e+01  -7.10245464810928e+01 
     1239200    5.15161839736479e+01  -6.83697475183550e+01 
     1239300    9.10533492807128e+01  -6.95165200838037e+01 
     1239400    1.21347671997567e+02  -6.99069830112368e+01 
     1239500    1.58333765672383e+02  -6.97271924075053e+01 
     1239600    1.58507820656719e+02  -6.92608059405458e+01 
     1239700    1.44207831276138e+02  -7.01975729838464e+01 
     1239800   -1.71053707158072e+02  -7.08532470196902e+01 
     1239900   -1.54723992333489e+02  -7.04805828144326e+01 
     1240000   -1.60395000522198e+02  -7.05702634943864e+01 
     1240100   -1.29446729377538e+02  -7.02464995663773e+01 
     1240200   -1.40388516158395e+02  -6.97048537697017e+01 
     1240300   -1.42996623091551e+02  -7.03223550037717e+01 
     1240400   -1.52144535472700e+02  -6.89047309558221e+01 
     1240500   -1.41585377676811e+02  -7.04674594468416e+01 
     1240600   -1.43116044739526e+02  -6.91488237130614e+01 
     1240700   -1.34422613871991e+02  -6.92666952389107e+01 
     1240800   -1.26282568560349e+02  -7.09573208663674e+01 
     1240900   -8.80617287766398e+01  -7.07534503367445e+01 
     1241000   -8.80236557870669e+01  -6.87630253394953e+01 
     1241100   -7.15825785441119e+01  -6.92428960999756e+01 
     1241200   -8.68287690874594e+01  -6.91684491212932e+01 
     1241300   -7.98470965375644e+01  -6.98475788530240e+01 
     1241400   -8.95509044235889e+01  -7.13646935665608e+01 
     1241500   -9.40455130670980e+01  -7.06115254941888e+01 
     1241600   -9.44997475853913e+01  -6.98998501233898e+01 
     1241700   -1.01309346663908e+02  -6.98244702887504e+01 
     1241800   -1.46884434235279e+02  -7.08802814730043e+01 
     1241900   -1.52779614475735e+02  -6.94122260851884e+01 
     1242000    1.79557414696499e+02  -7.01560435133725e+01 
     1242100   -1.63336362104160e+02  -6.98944789024463e+01 
     1242200   -1.58106154994682e+02  -6.98023375176963e+01 
     1242300   -1.48813423630213e+02  -7.09444638540244e+01 
     1242400   -1.45730661660364e+02  -6.94253738730225e+01 
     1242500   -1.47996810151805e+02  -7.16342284812129e+01 
     1242600   -1.52825043139861e+02  -6.83192091364094e+01 
     1242700    1.79064160312269e+02  -6.96121210560428e+01 
     1242800    1.68833898397641e+02  -6.92950512104124e+01 
     1242900    1.69892457264897e+02  -7.12956248842709e+01 
     1243000   -1.55871269564221e+02  -6.99878324769521e+01 
     1243100   -1.41788842605453e+02  -7.04429931181584e+01 
     1243200   -1.54974082951704e+02  -6.92374022293598e+01 
     1243300   -1.68139784983222e+02  -6.98459869850368e+01 
     1243400   -1.41531480908906e+02  -7.08624812737502e+01 
     1243500   -1.19062119866436e+02  -7.01205747897751e+01 
     1243600   -7.76373007072766e+01  -7.10752843815641e+01 
     1243700   -5.55972003506877e+01  -7.02906015434643e+01 
     1243800   -2.95316274168030e+01  -6.86663385629380e+01 
     1243900   -6.74091913643876e+01  -6.81907000009274e+01 
     1244000   -9.80057994948693e+01  -7.17677620177704e+01 
     1244100   -1.24104000937209e+02  -6.94965081276227e+01 
     1244200   -1.31077962596979e+02  -7.02662939885911e+01 
     1244300   -1.32098115962183e+02  -7.01914637110225e+01 
     1244400   -1.27004176155568e+02  -6.94844742390717e+01 
     1244500   -1.03369722732825e+02  -7.13550728069870e+01 
     1244600   -1.21928126442707e+02  -7.13113970664770e+01 
     1244700   -1.34761276673390e+02  -7.10296792968840e+01 
     1244800   -1.33571324010736e+02  -6.94004423941351e+01 
     1244900   -1.59829461023906e+02  -6.98837179575426e+01 
     1245000    1.75745617430651e+02  -7.06282312934738e+01 
     1245100   -1.58761362081695e+02  -6.95595899328224e+01 
     1245200   -1.37051386325757e+02  -6.99106844702828e+01 
     1245300   -1.04359533396046e+02  -6.95476930258970e+01 
     1245400   -7.59318820487339e+01  -7.06163421284207e+01 
     1245500   -7.50886561044647e+01  -6.92050182349626e+01 
     1245600   -8.34769503524780e+01  -7.02861771919602e+01 
     1245700   -8.75726938119954e+01  -6.99613677690370e+01 
     1245800   -8.99919148437643e+01  -6.96769333371696e+01 
     1245900   -8.50854139062911e+01  -7.06811916612955e+01 
     1246000   -6.99133810288700e+01  -6.92037091478936e+01 
     1246100   -5.66820179738976e+01  -6.99660757317579e+01 
     1246200   -7.01583309532981e+01  -6.86245938321839e+01 
     1246300   -9.33979319825099e+01  -6.88330176605928e+01 
     1246400   -1.18872053277941e+02  -6.82922549897964e+01 
     1246500   -1.29233288759409e+02  -7.09604199934658e+01 
     1246600   -1.50005222596552e+02  -6.98556397797458e+01 
     1246700    1.70446568171115e+02  -7.20695288635875e+01 
     1246800   -1.62955420140884e+02  -7.05653016977804e+01 
     1246900   -1.36536325602762e+02  -6.86371592053088e+01 
     1247000   -1.12984261602723e+02  -6.97416485775142e+01 
     1247100   -1.03989970929890e+02  -7.00349159153003e+01 
     1247200   -8.03098596355164e+01  -7.15866181232376e+01 
     1247300   -9.71222071228636e+01  -7.23290393837036e+01 
     1247400   -1.08819475195891e+02  -6.88345251135149e+01 
     1247500   -9.76113892611356e+01  -6.95567366947641e+01 
     1247600   -1.07995461327332e+02  -7.01113004932343e+01 
     1247700   -1.14617405076517e+02  -7.00183304190391e+01 
     1247800   -5.50071439541713e+01  -7.05493840852077e+01 
     1247900   -4.46122118233190e+01  -6.99838590375894e+01 
     1248000   -5.95409690495035e+01  -7.06588173650105e+01 
     1248100   -1.00906391234200e+02  -7.02642041203198e+01 
     1248200   -1.11450705184396e+02  -6.97679543625538e+01 
     1248300   -1.31877830096933e+02  -6.96935544286061e+01 
     1248400   -1.56493337981474e+02  -7.03636089916012e+01 
     1248500   -1.42918552505697e+02  -6.91183259512989e+01 
     1248600   -1.42438102927457e+02  -7.10762600711863e+01 
     1248700   -1.09619412132390e+02  -7.02288678142072e+01 
     1248800   -7.49830798343753e+01  -7.02929476971457e+01 
     1248900   -7.14893041928268e+01  -6.95881339971029e+01 
     1249000   -6.45741888298391e+01  -6.96680301440222e+01 
     1249100   -7.82235030108504e+01  -7.04767553032007e+01 
     1249200   -7.72638471346097e+01  -7.05046913838928e+01 
     1249300   -9.08036804037405e+01  -7.00181027751707e+01 
     1249400   -8.99773724745207e+01  -7.12054147378511e+01 
     1249500   -1.31510414473783e+02  -6.96813282414348e+01 
     1249600   -1.56890361111256e+02  -6.92745956473706e+01 
     1249700   -1.57515245392409e+02  -7.03482048549101e+01 
     1249800   -1.51821281278604e+02  -6.99935197655250e+01 
     1249900   -1.51827884991603e+02  -6.80333633535196e+01 
     1250000   -1.53208184738969e+02  -7.05873577732822e+01 
     1250100   -1.54926560096914e+02  -7.20173641489589e+01 
     1250200   -1.37600560219801e+02  -6.93273885557087e+01 
     1250300   -1.19051512064394e+02  -6.92757644945859e+01 
     1250400   -1.20299737968399e+02  -6.87978523699297e+01 
     1250500   -1.11495744219340e+02  -7.09761514567268e+01 
     1250600   -9.88320748985829e+01  -6.99682252487061e+01 
     1250700   -8.22335854484488e+01  -6.99570747404743e+01 
     1250800   -8.45709321100831e+01  -7.09285543085116e+01 
     1250900   -1.20330809441676e+02  -7.01227951352314e+01 
     1251000   -1.35416426365787e+02  -7.00759639944706e+01 
     1251100   -1.66899516305600e+02  -7.09338291940982e+01 
     1251200   -1.74807387967166e+02  -6.97136703173838e+01 
     1251300   -1.35080809448496e+02  -7.04004488415948e+01 
     1251400   -1.13573488794981e+02  -7.01810722065645e+01 
     1251500   -5.88021850382885e+01  -7.09571826407440e+01 
     1251600   -5.09901100259469e+01  -7.21757090677311e+01 
     1251700   -6.18834516872545e+01  -6.86671500380991e+01 
     1251800   -9.74876900094736e+01  -6.92820622030019e+01 
     1251900   -1.04863575922694e+02  -6.87453800328022e+01 
     1252000   -9.75914643165941e+01  -6.95985787579291e+01 
     1252100   -9.46419840368203e+01  -7.05161677323455e+01 
     1252200   -6.24691944975441e+01  -6.93648604892721e+01 
     1252300   -7.70808714783724e+01  -6.96304016444048e+01 
     1252400   -9.70276864775807e+01  -6.94254538158873e+01 
     1252500   -1.25257428842083e+02  -7.04299396370328e+01 
     1252600   -1.22417093103780e+02  -7.08079458383858e+01 
     1252700   -1.13774918973768e+02  -6.86845483735034e+01 
     1252800   -1.10993645361171e+02  -6.98410696468990e+01 
     1252900   -1.28087940471712e+02  -6.99282401295937e+01 
     1253000   -1.56272285471773e+02  -7.12050749080390e+01 
     1253100   -1.79370421502534e+02  -6.88449671124137e+01 
     1253200   -1.58949264437468e+02  -6.86137214754489e+01 
     1253300   -1.68113578018905e+02  -6.94462893947872e+01 
     1253400   -1.46297517378361e+02  -7.06073970987626e+01 
     1253500   -1.32698261392741e+02  -7.13555646414772e+01 
     1253600   -1.18156752469241e+02  -7.20381762337438e+01 
     1253700   -8.37948904071533e+01  -6.99718423492802e+01 
     1253800   -6.45321671143412e+01  -7.07419703579087e+01 
     1253900   -6.73652188668563e+01  -7.00084298594657e+01 
     1254000   -1.08051645278364e+02  -7.19050603237821e+01 
     1254100   -1.36337333855233e+02  -6.80884405606868e+01 
     1254200   -1.46047096420201e+02  -6.83490644283648e+01 
     1254300   -1.53326425750978e+02  -6.91072838614557e+01 
     1254400    1.74904786624469e+02  -7.15618888416721e+01 
     1254500   -1.73497481554494e+02  -6.83385366544968e+01 
     1254600   -1.50036410191257e+02  -6.91422868913561e+01 
     1254700   -1.25739196623407e+02  -7.06694847676813e+01 
     1254800   -9.15724282713086e+01  -6.89335713858682e+01 
     1254900   -5.83257133916229e+01  -7.21301488270202e+01 
     1255000   -6.36343615904942e+01  -7.00084351453518e+01 
     1255100   -6.15968230257746e+01  -6.88782645681038e+01 
     1255200   -7.60193613088137e+01  -7.01072659514056e+01 
     1255300   -6.56845582058633e+01  -7.11608459750310e+01 
     1255400   -8.27685979982212e+01  -6.99717493183882e+01 
     1255500   -9.53435166305221e+01  -6.95762513384097e+01 
     1255600   -1.07952465271310e+02  -6.94066582848999e+01 
     1255700   -9.21965695713715e+01  -7.02160555651149e+01 
     1255800   -9.10538805742291e+01  -6.90564481171946e+01 
     1255900   -7.57662992201675e+01  -6.88225748964326e+01 
     1256000   -8.75286287829183e+01  -6.85963054300381e+01 
     1256100   -5.28707386773430e+01  -7.24685035037173e+01 
     1256200   -7.44430006579623e+01  -6.75413255841686e+01 
     1256300   -6.63201079131361e+01  -6.89588527256276e+01 
     1256400   -9.11453174297809e+01  -6.93867558376775e+01 
     1256500   -9.00061787355160e+01  -6.91391504681238e+01 
     1256600   -8.22696289477290e+01  -6.91252379899143e+01 
     1256700   -1.10758387264033e+02  -6.98439524395639e+01 
     1256800   -1.15722345722831e+02  -6.96860501819559e+01 
     1256900   -1.70556074605948e+02  -7.09417363926212e+01 
     1257000   -1.63258538133646e+02  -7.15093585350589e+01 
     1257100   -1.41516141417270e+02  -6.78244003813416e+01 
     1257200   -1.53147276201039e+02  -7.04682760610436e+01 
     1257300   -1.78125022218631e+02  -6.87633224301190e+01 
     1257400    1.73286001258124e+02  -7.01724702472322e+01 
     1257500   -1.56051067456922e+02  -7.04488489731095e+01 
     1257600   -1.34495519358051e+02  -6.99158688269835e+01 
     1257700   -1.44947731258443e+02  -7.00299998958931e+01 
     1257800   -1.10970218828703e+02  -7.01497115305235e+01 
     1257900   -1.26603346833481e+02  -7.05557328425244e+01 
     1258000    1.66568154032777e+02  -7.00679386093229e+01 
     1258100   -1.51117196650263e+02  -6.84537918367536e+01 
     1258200   -1.50646196313893e+02  -7.08318919501851e+01 
     1258300    1.71483016566334e+02  -6.88669520153171e+01 
     1258400   -1.52746220961039e+02  -7.15247098066949e+01 
     1258500   -1.51553453793282e+02  -6.89847409116150e+01 
     1258600   -1.16910587361014e+02  -7.13149352462945e+01 
     1258700   -1.01775946751799e+02  -7.20037924806422e+01 
     1258800   -9.88889963687324e+01  -7.12026538060134e+01 
     1258900   -5.22239981528794e+01  -6.94615941581382e+01 
     1259000   -7.58317271887868e+01  -6.90305044883741e+01 
     1259100   -7.01734549671788e+01  -7.04973164528000e+01 
     1259200   -9.02896388670447e+01  -6.92766229310796e+01 
     1259300   -8.62687950816339e+01  -6.98756634691589e+01 
     1259400   -1.08319845285165e+02  -6.92031075973099e+01 
     1259500   -1.20773652125861e+02  -7.07215130859525e+01 
     1259600   -1.31830966293135e+02  -6.97454966268824e+01 
     1259700   -1.14927950496664e+02  -7.03551853780218e+01 
     1259800   -1.43080617340194e+02  -6.98029060669590e+01 
     1259900   -1.63366720891731e+02  -6.82327012093624e+01 
     1260000   -1.28865000451813e+02  -7.10225160854494e+01 
     1260100   -1.18108778205577e+02  -7.00169619250164e+01 
     1260200   -1.07006200004408e+02  -7.08733195451257e+01 
     1260300   -7.35540220524643e+01  -6.99427973369925e+01 
     1260400   -6.12272961976950e+01  -7.09686878872075e+01 
     1260500   -9.61841442576318e+01  -6.98026882547901e+01 
     1260600   -1.54236104534374e+02  -6.96003961023791e+01 
     1260700   -1.61089145737413e+02  -6.98492400088988e+01 
     1260800   -1.74124716382418e+02  -7.09108284558655e+01 
     1260900   -1.46107805016221e+02  -6.86688320393964e+01 
     1261000   -1.25745238955638e+02  -7.06835468023224e+01 
     1261100   -1.26101163673925e+02  -6.93236052339943e+01 
     1261200   -1.11057422374032e+02  -6.93259173481406e+01 
     1261300   -9.91566950582192e+01  -7.10048726836560e+01 
     1261400   -1.22151061014594e+02  -7.05098422762611e+01 
     1261500   -1.02890988879313e+02  -7.09640679940278e+01 
     1261600   -1.26280983014567e+02  -7.00275627331954e+01 
     1261700   -1.49321075922909e+02  -7.04831354187793e+01 
     1261800   -1.68865736249880e+02  -6.93438414601458e+01 
     1261900   -1.52001174884382e+02  -7.03376670336254e+01 
     1262000   -1.35322875367652e+02  -7.00797640532902e+01 
     1262100   -1.44178694994458e+02  -7.02963615547255e+01 
     1262200   -1.43836257060178e+02  -6.98846749017245e+01 
     1262300   -1.68920283581136e+02  -6.93476771477125e+01 
     1262400   -1.61956368640374e+02  -7.14711719887006e+01 
     1262500   -1.73514748298741e+02  -6.93747318579687e+01 
     1262600   -1.59161366444973e+02  -6.98496408461059e+01 
     1262700   -1.29770457807116e+02  -6.90241550928331e+01 
     1262800   -1.51253270791161e+02  -7.14725943749473e+01 
     1262900   -1.15416754427368e+02  -7.15985045193483e+01 
     1263000   -9.61261295452040e+01  -7.18559135848418e+01 
     1263100   -8.65796755325497e+01  -6.83796388508036e+01 
     1263200   -8.72046785207556e+01  -7.08042851102280e+01 
     1263300   -4.61897700317897e+01  -6.84411834046156e+01 
     1263400   -4.84712089902422e+01  -6.92041032291382e+01 
     1263500   -7.45603016368881e+01  -7.02552934684351e+01 
     1263600   -1.01072645758472e+02  -7.04413462078364e+01 
     1263700   -1.32831844662723e+02  -7.02237054015775e+01 
     1263800   -1.46413713967731e+02  -6.95824673951276e+01 
     1263900   -1.28916715585985e+02  -7.00176021250866e+01 
     1264000   -1.38980375163043e+02  -6.93434988063073e+01 
     1264100   -1.53629778393218e+02  -6.92173312618591e+01 
     1264200   -1.42657143909521e+02  -7.06899184854335e+01 
     1264300   -1.25787362459876e+02  -6.95970125826108e+01 
     1264400   -1.62629960195892e+02  -7.06527655152467e+01 
     1264500   -1.48694526059298e+02  -6.95879286967909e+01 
     1264600   -1.33199263358370e+02  -6.97011049013732e+01 
     1264700   -1.51873438584585e+02  -6.91246605152659e+01 
     1264800   -1.57728994847700e+02  -7.07759853793856e+01 
     1264900   -1.43565036935017e+02  -6.80016103368502e+01 
     1265000   -1.56429526989317e+02  -7.04980714171313e+01 
     1265100   -1.67889048076590e+02  -6.97076544481953e+01 
     1265200   -1.50822888832508e+02  -7.04295923117318e+01 
     1265300   -1.22486208079783e+02  -6.94613580575956e+01 
     1265400   -5.81469799657212e+01  -6.86768001217682e+01 
     1265500   -5.47861660319585e+01  -6.95032858923962e+01 
     1265600   -4.35806973115169e+01  -6.95354373514432e+01 
     1265700   -4.01007176890542e+01  -7.03950688754323e+01 
     1265800   -8.62717901007813e+01  -6.93890541890078e+01 
     1265900   -1.13134775663286e+02  -7.02593007826053e+01 
     1266000   -1.42645111856904e+02  -6.90390788243977e+01 
     1266100   -1.70571779070627e+02  -6.97486002217078e+01 
     1266200    1.78982433445824e+02  -7.08863511885423e+01 
     1266300   -1.68157019275122e+02  -7.08091614368695e+01 
     1266400    1.75446189974081e+02  -6.98969007033033e+01 
     1266500   -1.65142204888027e+02  -6.95388412216014e+01 
     1266600   -1.27305516192111e+02  -7.14758168838145e+01 
     1266700   -1.46645142386028e+02  -7.02743599990641e+01 
     1266800   -1.64234989119695e+02  -7.13002758630319e+01 
     1266900   -1.60792431146500e+02  -7.08695463616876e+01 
     1267000   -1.62538319495618e+02  -6.96997966641782e+01 
     1267100   -1.46444113179932e+02  -6.96349424693228e+01 
     1267200   -1.78332395064819e+02  -6.94018690148176e+01 
     1267300   -1.67136911504542e+02  -7.01155482164788e+01 
     1267400   -1.67538402054661e+02  -7.02845961925477e+01 
     1267500   -1.61586342623713e+02  -7.02617064634880e+01 
     1267600   -1.36166626608609e+02  -7.07911581451170e+01 
     1267700   -1.40776912920380e+02  -6.94693576534526e+01 
     1267800   -1.55279472201753e+02  -7.06976042975790e+01 
     1267900   -1.68751556175820e+02  -6.99609183364490e+01 
     1268000   -1.59882238931387e+02  -7.00073242460193e+01 
     1268100   -1.68729782376914e+02  -6.85779821259969e+01 
     1268200   -1.40787362537092e+02  -6.94934326734788e+01 
     1268300   -1.24881688566694e+02  -7.00295563071491e+01 
     1268400   -1.12243885458684e+02  -6.97091733445131e+01 
     1268500   -1.23993267478879e+02  -6.93350451489107e+01 
     1268600   -1.41593447494143e+02  -7.07202334070267e+01 
     1268700   -1.55114188180947e+02  -6.76884722457609e+01 
     1268800   -1.49722851265307e+02  -7.16738751084640e+01 
     1268900   -1.47607730076114e+02  -7.07452043157757e+01 
     1269000   -1.51507943585681e+02  -7.00011157563635e+01 
     1269100   -1.56740529055277e+02  -7.15001113218389e+01 
     1269200   -1.38994499033304e+02  -6.90197301926175e+01 
     1269300   -1.36103714543129e+02  -7.03144368521741e+01 
     1269400   -1.57940433776824e+02  -7.01450764287212e+01 
     1269500   -1.73539974352508e+02  -6.98744527721077e+01 
     1269600    1.65331240176274e+02  -6.93535811786290e+01 
     1269700    1.74292617581600e+02  -6.94625489627368e+01 
     1269800   -1.72915023994571e+02  -7.04352142328964e+01 
     1269900   -1.64102507721580e+02  -6.81941099147037e+01 
     1270000   -1.31262253755421e+02  -7.04364093420552e+01 
     1270100   -1.49349494118812e+02  -6.95133106387183e+01 
     1270200   -1.76459723061198e+02  -7.12345748435949e+01 
     1270300   -1.70064744737771e+02  -6.79396187591604e+01 
     1270400   -1.58008838421700e+02  -6.98835010772548e+01 
     1270500   -1.20513638044503e+02  -6.97598621721081e+01 
     1270600   -7.34342989473192e+01  -6.99736194031823e+01 
     1270700   -5.80120456636636e+01  -6.99987386488518e+01 
     1270800   -6.69218152913502e+01  -7.03559013722507e+01 
     1270900   -5.16159694928472e+01  -6.95639202058428e+01 
     1271000   -9.35227731838941e+01  -7.02848096470155e+01 
     1271100   -9.80767166896158e+01  -7.03064951134571e+01 
     1271200   -1.17617176661970e+02  -7.01233515996266e+01 
     1271300   -8.29555134006477e+01  -7.15834402705077e+01 
     1271400   -8.10267310503629e+01  -6.90323676746192e+01 
     1271500   -7.40881877841340e+01  -6.84903312680372e+01 
     1271600   -8.36540358980074e+01  -6.79162066688914e+01 
     1271700   -6.37601352418034e+01  -6.90705436927276e+01 
     1271800   -5.93369901958446e+01  -6.81477498429487e+01 
     1271900   -7.21107349884932e+01  -6.86837787094945e+01 
     1272000   -8.51408560693960e+01  -7.08016471667863e+01 
     1272100   -7.28400759453924e+01  -6.86552788386169e+01 
     1272200   -6.66323823834066e+01  -7.07406273655252e+01 
     1272300   -9.05017516867197e+01  -6.92555580333174e+01 
     1272400   -1.02155215657583e+02  -7.12995295182720e+01 
     1272500   -1.00280094696163e+02  -6.90523198233819e+01 
     1272600   -9.85281178617825e+01  -6.92008973764915e+01 
     1272700   -8.68352589859022e+01  -7.03547890425713e+01 
     1272800   -8.09841494943423e+01  -7.00968334728884e+01 
     1272900   -8.03341531393718e+01  -6.97134644984698e+01 
     1273000   -1.07034412400803e+02  -6.97544325896743e+01 
     1273100   -5.28717678874181e+01  -6.98464538838803e+01 
     1273200   -7.45623221472636e+01  -6.89526119615047e+01 
     1273300   -6.48798575338166e+01  -7.04501533465225e+01 
     1273400   -9.42377828812690e+01  -7.01330054069460e+01 
     1273500   -1.41492476405890e+02  -7.09913662995919e+01 
     1273600   -1.55640188571323e+02  -6.96131093955668e+01 
     1273700   -1.73816146386606e+02  -7.00700655953048e+01 
     1273800   -1.57262780706443e+02  -6.91920447316249e+01 
     1273900   -1.51762367982561e+02  -7.09625090332639e+01 
     1274000    1.78665558343057e+02  -6.91516444437792e+01 
     1274100   -1.71511024943590e+02  -6.93668739259413e+01 
     1274200   -1.77201086724581e+02  -7.04659306408577e+01 
     1274300   -1.70332123977539e+02  -7.13521767880309e+01 
     1274400   -1.38922696397833e+02  -7.09048200376375e+01 
     1274500   -9.37884008774742e+01  -6.82681948390357e+01 
     1274600   -8.53080132104593e+01  -6.95540600784676e+01 
     1274700   -8.16209896520908e+01  -6.99125144810382e+01 
     1274800   -9.16589713648032e+01  -6.98208870561283e+01 
     1274900   -8.55790052904942e+01  -6.93811584298263e+01 
     1275000   -9.14163190677716e+01  -7.08175878806540e+01 
     1275100   -7.61393064742185e+01  -7.02726847325125e+01 
     1275200   -6.82214360512546e+01  -7.04558707296028e+01 
     1275300   -1.02689432252616e+02  -6.97305829378584e+01 
     1275400   -1.18436884549318e+02  -6.92265671197372e+01 
     1275500   -1.39492740887856e+02  -6.99584312996121e+01 
     1275600   -1.35179041963366e+02  -6.85465685703600e+01 
     1275700   -1.60219392810107e+02  -7.09333129927989e+01 
     1275800   -1.72175641974525e+02  -7.09813375704800e+01 
     1275900   -1.58877007296608e+02  -7.12775750895324e+01 
     1276000   -1.45985622214888e+02  -6.99780107622309e+01 
     1276100   -1.19392614107771e+02  -7.15620325827592e+01 
     1276200   -9.99332603281914e+01  -7.04659457656833e+01 
     1276300   -1.10889280840500e+02  -6.88022453871094e+01 
     1276400   -1.20684187231457e+02  -6.87255190254617e+01 
     1276500   -1.28284262441460e+02  -7.03407385530114e+01 
     1276600   -1.14082433918730e+02  -6.94679609978598e+01 
     1276700   -9.17470450116224e+01  -7.04322209047689e+01 
     1276800   -7.68138806095032e+01  -7.16206207649321e+01 
     1276900   -8.26171196760406e+01  -6.91723850544202e+01 
     1277000   -1.04306145587028e+02  -7.14180132169556e+01 
     1277100   -1.07578341429419e+02  -6.81630815302511e+01 
     1277200   -1.26494856008594e+02  -7.00362003949227e+01 
     1277300   -1.59696428224916e+02  -6.86173871849231e+01 
     1277400   -1.49456442201103e+02  -6.92688076954049e+01 
     1277500   -1.59075597021760e+02  -7.01477311807446e+01 
     1277600   -1.64668638610495e+02  -7.00945555599142e+01 
     1277700   -1.54047188937112e+02  -7.00022633282578e+01 
     1277800   -1.67186849193968e+02  -7.00707827479821e+01 
     1277900   -1.54041330355019e+02  -6.97987088874693e+01 
     1278000   -1.34904903278334e+02  -6.96051109755943e+01 
     1278100   -1.39840432485477e+02  -7.07346739483867e+01 
     1278200   -1.42963381294157e+02  -6.87563953136620e+01 
     1278300   -1.19964969907656e+02  -6.86533270095887e+01 
     1278400   -1.21760165395515e+02  -7.05619161497813e+01 
     1278500   -1.50803723066867e+02  -6.94805839893378e+01 
     1278600   -1.43025171870446e+02  -7.00139786547401e+01 
     1278700   -1.18165641613918e+02  -6.91421200908128e+01 
     1278800   -1.11004180834087e+02  -6.90848373640303e+01 
     1278900   -1.04033956508254e+02  -7.07716803995397e+01 
     1279000   -1.39270554117411e+02  -6.94818287238794e+01 
     1279100   -1.30988454436331e+02  -7.08778199352012e+01 
     1279200   -1.67139448100035e+02  -6.95953257755282e+01 
     1279300   -1.66620656573732e+02  -7.04304258777422e+01 
     1279400   -1.43343067259124e+02  -7.02786409549018e+01 
     1279500   -1.26920643624728e+02  -7.05036626258004e+01 
     1279600   -1.34668707549688e+02  -6.87109054789209e+01 
     1279700   -1.57401223302893e+02  -6.92555503965275e+01 
     1279800   -1.45592024893138e+02  -7.04102470167577e+01 
     1279900   -1.67227900000844e+02  -7.01627960908071e+01 
     1280000   -1.65161858242790e+02  -7.04599528447606e+01 
     1280100   -1.52006895351168e+02  -6.85980682177276e+01 
     1280200   -1.44463376314432e+02  -6.96417473326974e+01 
     1280300   -1.29049090604648e+02  -6.81205703050311e+01 
     1280400   -1.09283530780893e+02  -6.94542664873068e+01 
     1280500   -9.07794603703688e+01  -7.12004401938522e+01 
     1280600   -7.58051371120409e+01  -7.11852425375837e+01 
     1280700   -4.82365627336708e+01  -7.05873285001220e+01 
     1280800   -6.23357050813132e+01  -6.94443480517511e+01 
     1280900   -7.16170927143748e+01  -7.07440020785324e+01 
     1281000   -8.22104076138828e+01  -7.10764390988563e+01 
     1281100   -9.29084244866479e+01  -6.97677689708718e+01 
     1281200   -1.12041716302263e+02  -7.04341035691566e+01 
     1281300   -1.17960353863942e+02  -6.90028831774824e+01 
     1281400   -1.23809685167831e+02  -6.92602889897814e+01 
     1281500   -1.50626452543132e+02  -7.03105226659032e+01 
     1281600   -1.59380770968871e+02  -6.94090717781564e+01 
     1281700   -1.60707553855250e+02  -7.01197014007278e+01 
     1281800   -1.47274583804566e+02  -6.95290498456727e+01 
     1281900   -1.31915095560831e+02  -7.05966337445783e+01 
     1282000   -1.55451724981681e+02  -7.05402583033401e+01 
     1282100   -1.67551055867953e+02  -6.95180628436890e+01 
     1282200   -1.36847391399932e+02  -6.97666733300026e+01 
     1282300   -1.48580246563902e+02  -6.97039658802408e+01 
     1282400   -1.55729341643989e+02  -6.89207019916508e+01 
     1282500   -1.50314123354880e+02  -7.05413653475761e+01 
     1282600    1.77936375413953e+02  -6.90212490639929e+01 
     1282700   -1.71279256646690e+02  -7.02860444593507e+01 
     1282800   -1.59220647651290e+02  -6.93960495154293e+01 
     1282900   -1.49707824921367e+02  -6.95650723432740e+01 
     1283000   -1.37832821003783e+02  -6.98328956333114e+01 
     1283100   -1.29498064676775e+02  -7.01828245735006e+01 
     1283200   -1.35293691237982e+02  -7.07685808228288e+01 
     1283300   -1.45717481574848e+02  -6.97491486155723e+01 
     1283400   -1.53478723669272e+02  -6.93467319701872e+01 
     1283500   -1.65957870429996e+02  -7.00453971920024e+01 
     1283600   -1.58380491055207e+02  -6.88843007439438e+01 
     1283700   -1.40596681105620e+02  -7.11868968932371e+01 
     1283800   -1.44988148196344e+02  -7.15315065401322e+01 
     1283900   -1.70231998577627e+02  -7.08046729016712e+01 
     1284000   -1.25505073246056e+02  -7.13627980200272e+01 
     1284100   -1.28608005493202e+02  -7.08529549039768e+01 
     1284200   -1.36382084020896e+02  -7.12539045922414e+01 
     1284300   -1.44732515858341e+02  -7.04744848679443e+01 
     1284400   -1.59228287492473e+02  -7.04760716872729e+01 
     1284500   -1.58852417587143e+02  -6.97716472097326e+01 
     1284600   -1.54192292344522e+02  -6.95853291509178e+01 
     1284700   -1.44023981837772e+02  -7.03780547828147e+01 
     1284800   -1.38598441772783e+02  -6.97145424815181e+01 
     1284900   -1.54459786141658e+02  -6.99478343027054e+01 
     1285000   -1.62699447707633e+02  -6.93133706138378e+01 
     1285100   -1.42259762741154e+02  -7.02130566658186e+01 
     1285200   -1.48811771389300e+02  -7.03309642746271e+01 
     1285300   -1.38902265152047e+02  -7.06098125392060e+01 
     1285400   -1.17719352871513e+02  -6.82462543615306e+01 
     1285500   -1.03468878858286e+02  -7.11453484666792e+01 
     1285600   -9.62969902561552e+01  -6.95723487856272e+01 
     1285700   -8.14204719889925e+01  -7.01908255210354e+01 
     1285800   -5.68720508864972e+01  -7.03300288986633e+01 
     1285900   -5.36687117723614e+01  -6.90976293818166e+01 
     1286000   -7.49191313100281e+01  -7.12560408344847e+01 
     1286100   -6.96911113937414e+01  -7.05551238036851e+01 
     1286200   -1.19083274969788e+02  -6.92127733388312e+01 
     1286300   -1.54905978935424e+02  -7.02850744805489e+01 
     1286400    1.79170009859042e+02  -6.86301052469576e+01 
     1286500   -1.63881534267342e+02  -6.98679845521498e+01 
     1286600   -1.42842556195579e+02  -7.06075594195428e+01 
     1286700   -1.31004084671566e+02  -7.07474337262339e+01 
     1286800   -9.45710142955484e+01  -6.95753123433268e+01 
     1286900   -7.67888776528185e+01  -7.03535655061856e+01 
     1287000   -9.46468568400700e+01  -6.85764059354792e+01 
     1287100   -6.83429138761440e+01  -6.87637729261612e+01 
     1287200   -8.50952877591671e+01  -7.05743526647724e+01 
     1287300   -9.44111285122481e+01  -7.07862618141012e+01 
     1287400   -1.09662848258460e+02  -6.97139776805879e+01 
     1287500   -1.48553595121308e+02  -6.99810248323813e+01 
     1287600    1.59221560098696e+02  -6.98563827586871e+01 
     1287700    1.72119634668756e+02  -7.00230764256147e+01 
     1287800   -1.62197579934381e+02  -7.08560416840394e+01 
     1287900   -1.38252946357838e+02  -7.15282853748803e+01 
     1288000   -1.35487762835257e+02  -7.01476867728857e+01 
     1288100   -1.40861064491487e+02  -7.09836262238036e+01 
     1288200   -1.45243558871215e+02  -7.07326847985127e+01 
     1288300   -1.58161869340919e+02  -6.85014193241726e+01 
     1288400   -1.55586148464555e+02  -7.06988177966321e+01 
     1288500   -1.55996252955806e+02  -6.83627749738556e+01 
     1288600   -1.55999501080613e+02  -6.84909226985415e+01 
     1288700   -1.12392769509843e+02  -7.09537725193812e+01 
     1288800   -9.49792828024669e+01  -7.08022367877226e+01 
     1288900   -8.93436752637182e+01  -6.93899086990914e+01 
     1289000   -6.43018302368853e+01  -6.97708924167975e+01 
     1289100   -8.31915206219632e+01  -6.96667368779577e+01 
     1289200   -9.87596043157839e+01  -7.06354377863959e+01 
     1289300   -1.06119183924752e+02  -6.87214099952647e+01 
     1289400   -1.26600908382571e+02  -7.00437067363018e+01 
     1289500   -1.69397530367915e+02  -7.05950707120227e+01 
     1289600    1.74736245079747e+02  -7.01160178899160e+01 
     1289700    1.78245548498957e+02  -7.02786505082332e+01 
     1289800   -1.45810894045192e+02  -6.87030780606119e+01 
     1289900   -1.36160633602375e+02  -6.94458591771804e+01 
     1290000   -1.09187106664147e+02  -7.04574712377852e+01 
     1290100   -8.81402954650271e+01  -6.97323895094522e+01 
     1290200   -8.93748955747653e+01  -6.96405820888992e+01 
     1290300   -8.61662125345755e+01  -6.97051180968052e+01 
     1290400   -8.18004056679340e+01  -6.98109167387599e+01 
     1290500   -3.86256927405206e+01  -6.99362680776018e+01 
     1290600   -6.27555048412382e+01  -7.00185291464952e+01 
     1290700   -4.22567289487931e+01  -6.90830679877774e+01 
     1290800   -6.71191766307540e+01  -6.94443955987304e+01 
     1290900   -6.15907333928107e+01  -6.91916667510824e+01 
     1291000   -7.69117259464062e+01  -6.85531022574556e+01 
     1291100   -9.00142851999966e+01  -7.18767378355173e+01 
     1291200   -1.12504359315001e+02  -7.13888892348373e+01 
     1291300   -1.48976048013402e+02  -6.99328364790767e+01 
     1291400   -1.53853262327962e+02  -7.06168220305573e+01 
     1291500   -1.49858027899964e+02  -7.05555909254377e+01 
     1291600   -1.33494654963071e+02  -6.89248050936480e+01 
     1291700   -1.22541639017276e+02  -7.02853657226449e+01 
     1291800   -1.05827667025520e+02  -6.92177753272342e+01 
     1291900   -7.04964597459083e+01  -6.97069416485292e+01 
     1292000   -9.06882733985472e+01  -6.93238581453611e+01 
     1292100   -1.01431564996245e+02  -7.12114185439235e+01 
     1292200   -1.19250099560043e+02  -6.95972797151643e+01 
     1292300   -8.67583164784977e+01  -7.16390490390023e+01 
     1292400   -6.33647674297144e+01  -6.75579880003908e+01 
     1292500   -8.54975930287181e+01  -6.93610627312025e+01 
     1292600   -9.80080303608177e+01  -7.05419049570132e+01 
     1292700   -1.09356907880139e+02  -6.89524326313985e+01 
     1292800   -1.35673663818760e+02  -6.94520429402969e+01 
     1292900   -1.31671991702176e+02  -7.00823460638258e+01 
     1293000   -1.45574434196975e+02  -7.05723023347733e+01 
     1293100   -1.75196422720873e+02  -7.00218277153866e+01 
     1293200   -1.75595007162649e+02  -7.07608299498523e+01 
     1293300   -1.46541915974978e+02  -7.04612888614242e+01 
     1293400   -1.48670337612511e+02  -6.88372109538948e+01 
     1293500   -1.62836065373110e+02  -6.90774909401781e+01 
     1293600   -1.74758066917924e+02  -7.00537357184585e+01 
     1293700   -1.76080531179295e+02  -7.00616437023085e+01 
     1293800    1.72745716517533e+02  -6.92689505540115e+01 
     1293900   -1.32883633321546e+02  -6.95130007939375e+01 
     1294000   -1.48330953698937e+02  -6.97985860422649e+01 
     1294100   -1.42497220636025e+02  -7.01988531648338e+01 
     1294200   -1.45642161603499e+02  -6.91746928389979e+01 
     1294300   -1.65442818846266e+02  -6.83879288247186e+01 
     1294400   -1.06126489541500e+02  -6.95582036167959e+01 
     1294500   -8.03073080505307e+01  -7.15131121667440e+01 
     1294600   -4.35690410004696e+01  -6.88210759750063e+01 
     1294700   -7.15118611878317e+01  -6.92000359749232e+01 
     1294800   -9.44136721245437e+01  -6.91729228934244e+01 
     1294900   -9.26943073469769e+01  -7.12322077982155e+01 
     1295000   -6.76190296645534e+01  -7.03934107594818e+01 
     1295100   -5.91816181475429e+01  -7.08568521112613e+01 
     1295200   -5.40252500048854e+01  -6.97888900940506e+01 
     1295300   -6.76107415814071e+01  -6.90100107062159e+01 
     1295400   -5.35839463642374e+01  -7.11463832037405e+01 
     1295500   -9.26177618168301e+01  -7.13241152607272e+01 
     1295600   -9.37789272461895e+01  -7.19478774988695e+01 
     1295700   -1.05010349460156e+02  -6.93467306394259e+01 
     1295800   -1.06564161726812e+02  -6.80541799290467e+01 
     1295900   -8.70782561851958e+01  -7.11211701721143e+01 
     1296000   -6.76321355879766e+01  -7.13330761426012e+01 
     1296100   -6.90906911938778e+01  -7.05576023356913e+01 
     1296200   -6.80726533091895e+01  -7.08572192811696e+01 
     1296300   -8.74195103935596e+01  -7.06114835248814e+01 
     1296400   -7.61629529414955e+01  -7.13672718865073e+01 
     1296500   -8.91266170553324e+01  -6.93417016825628e+01 
     1296600   -1.02013369667685e+02  -6.89820621740794e+01 
     1296700   -1.14940027058807e+02  -7.01965315502038e+01 
     1296800   -1.40789262490058e+02  -6.97847801783060e+01 
     1296900   -1.42134264245567e+02  -6.90752447464761e+01 
     1297000   -1.56177187536145e+02  -7.03516998995865e+01 
     1297100   -1.74092181247327e+02  -7.02933962928156e+01 
     1297200   -1.57135612842800e+02  -7.04987106213656e+01 
     1297300   -1.56270041836493e+02  -6.98412555653493e+01 
     1297400   -1.54523187446778e+02  -7.04208552758745e+01 
     1297500   -1.13991495395871e+02  -6.87866059910718e+01 
     1297600   -1.10171533645911e+02  -7.00848259934702e+01 
     1297700   -8.36728935544883e+01  -7.03716426755923e+01 
     1297800   -8.15220194507855e+01  -6.89398479780211e+01 
     1297900   -8.83979256904241e+01  -6.90631896050503e+01 
     1298000   -8.13455505559440e+01  -6.96630374276732e+01 
     1298100   -1.03138191092321e+02  -6.94864108571684e+01 
     1298200   -1.02339000089624e+02  -6.97269389797312e+01 
     1298300   -1.25304610134425e+02  -7.05416867978232e+01 
     1298400   -1.27827425057514e+02  -6.93427549428083e+01 
     1298500   -1.15091087361636e+02  -7.05818553798073e+01 
     1298600   -1.65494959762435e+02  -7.07499120036674e+01 
     1298700    1.70866585694829e+02  -6.89066991335738e+01 
     1298800    1.75799508933505e+02  -7.07640347051233e+01 
     1298900   -1.73291066254979e+02  -7.04395105664624e+01 
     1299000   -1.45889530929700e+02  -6.83921626415215e+01 
     1299100   -1.48509613106777e+02  -6.91104172252267e+01 
     1299200   -1.72098761568329e+02  -7.05597460744416e+01 
     1299300   -1.57803567421022e+02  -6.98047634472731e+01 
     1299400   -1.54718734326718e+02  -6.93275249834960e+01 
     1299500   -1.75236040945246e+02  -6.98078685705173e+01 
     1299600   -1.77161434579322e+02  -7.01486850905987e+01 
     1299700   -1.59892873270011e+02  -6.98531830536524e+01 
     1299800   -1.44995733201713e+02  -7.04272982991929e+01 
     1299900   -1.52140444897902e+02  -6.88727796886389e+01 
# step         phi                    psi                   
     1300000   -1.68669012447118e+02  -7.01512514610992e+01 
     1300100   -1.57182286417472e+02  -6.95861234528811e+01 
     1300200   -1.48295743526912e+02  -7.26307604580584e+01 
     1300300   -1.65974412304082e+02  -7.00913199235953e+01 
     1300400   -1.71780911822229e+02  -7.00537750347173e+01 
     1300500   -1.53044735992255e+02  -6.99748988718794e+01 
     1300600   -1.48775225121658e+02  -7.00717029163335e+01 
     1300700   -1.52785389483119e+02  -7.08506594456679e+01 
     1300800   -1.33779125320814e+02  -6.95231427060015e+01 
     1300900   -1.55297235306388e+02  -6.92266856004268e+01 
     1301000   -1.39675545683305e+02  -6.90498695294654e+01 
     1301100   -1.57489558894261e+02  -7.11898479715660e+01 
     1301200    1.59796984255931e+02  -7.10124108114306e+01 
     1301300    1.58327729421710e+02  -6.94246295994241e+01 
     1301400    1.58368906307832e+02  -6.91943585487101e+01 
     1301500   -1.71574099716557e+02  -7.15031134075354e+01 
     1301600   -1.34400675471027e+02  -7.10095340259187e+01 
     1301700   -1.28656802905457e+02  -6.96402599235576e+01 
     1301800   -1.19131276106481e+02  -7.01984759060487e+01 
     1301900   -1.02701239386316e+02  -7.04822381363285e+01 
     1302000   -9.31647517044049e+01  -7.01729235354236e+01 
     1302100   -7.91462495219368e+01  -6.95875508455872e+01 
     1302200   -9.11021734667061e+01  -6.99665645398548e+01 
     1302300   -6.41171834782521e+01  -7.03473001236784e+01 
     1302400   -7.70865811538496e+01  -6.89745742792189e+01 
     1302500   -7.99953559083684e+01  -6.92117581872390e+01 
     1302600   -1.00207773052129e+02  -7.04838828067103e+01 
     1302700   -1.37072193331976e+02  -7.03881971088344e+01 
     1302800   -1.68605159222301e+02  -7.05041598360324e+01 
     1302900   -1.72466661776802e+02  -6.98556741673307e+01 
     1303000   -1.70012399346726e+02  -6.98874801975144e+01 
     1303100   -1.38960635956831e+02  -7.03700433066320e+01 
     1303200   -1.33332486076754e+02  -6.85770964116069e+01 
     1303300   -1.49161885647500e+02  -6.95924771550504e+01 
     1303400   -1.62341142453677e+02  -6.94340820033020e+01 
     1303500   -1.57998209398719e+02  -6.87031246866782e+01 
     1303600   -1.57510346496277e+02  -7.00402054410426e+01 
     1303700   -1.70170145156655e+02  -7.05227962176065e+01 
     1303800   -1.52358901744641e+02  -7.08533426000546e+01 
     1303900   -1.28016625510434e+02  -6.96135288731234e+01 
     1304000   -1.19293703834971e+02  -6.99376696843118e+01 
     1304100   -1.17151545998412e+02  -7.10703952050608e+01 
     1304200   -6.75168115922662e+01  -6.96742142200661e+01 
     1304300   -6.23869671097079e+01  -6.96119716140499e+01 
     1304400   -4.56347315093936e+01  -7.01305904039702e+01 
     1304500   -4.66179402222428e+01  -7.10310080079510e+01 
     1304600   -5.57292677671689e+01  -6.95628908787897e+01 
     1304700   -6.62150526211923e+01  -6.87273304558682e+01 
     1304800   -9.27919672342700e+01  -6.87635293189514e+01 
     1304900   -1.03496506493809e+02  -7.08769560888069e+01 
     1305000   -1.07879785940429e+02  -6.79581042843375e+01 
     1305100   -1.22115478555586e+02  -6.95713627311267e+01 
     1305200   -1.45165834441091e+02  -6.95647242116758e+01 
     1305300   -1.54552566393775e+02  -6.90675509387178e+01 
     1305400   -1.68860615680063e+02  -6.95490203363366e+01 
     1305500   -1.23057066960240e+02  -6.84371625310602e+01 
     1305600   -1.00200790748930e+02  -6.83827942449000e+01 
     1305700   -8.00123490662820e+01  -7.00882936983242e+01 
     1305800   -6.73321791710030e+01  -6.95447926644040e+01 
     1305900   -7.94962048303611e+01  -6.97300645684276e+01 
     1306000   -7.11493265077345e+01  -6.93540917625410e+01 
     1306100   -7.36368570309156e+01  -6.88629268971239e+01 
     1306200   -9.63458736641873e+01  -6.98986846179202e+01 
     1306300   -9.11612615051117e+01  -6.91153522575704e+01 
     1306400   -1.29862914408617e+02  -6.93186690272815e+01 
     1306500   -1.29549382458002e+02  -6.91774905614736e+01 
     1306600   -1.66252651178558e+02  -6.95186771832774e+01 
     1306700    1.77870971313711e+02  -7.06478449120929e+01 
     1306800   -1.40541382377633e+02  -6.94617042814919e+01 
     1306900   -1.26932572099585e+02  -7.02340389024832e+01 
     1307000   -8.56971533430512e+01  -6.92546423428117e+01 
     1307100   -5.16154976101164e+01  -7.11346122720196e+01 
     1307200   -7.96961594699922e+01  -7.12620344329261e+01 
     1307300   -9.59560483105843e+01  -6.99486915620649e+01 
     1307400   -8.90141164776855e+01  -6.99467711365038e+01 
     1307500   -9.86748649465229e+01  -6.94716712731979e+01 
     1307600   -1.06474560469630e+02  -6.94130829195640e+01 
     1307700   -1.21043252619743e+02  -6.99158815528211e+01 
     1307800   -9.38215226684410e+01  -6.98079676895726e+01 
     1307900   -6.48652163764861e+01  -6.88303216859595e+01 
     1308000   -5.54953802300069e+01  -7.09145012415924e+01 
     1308100   -4.13509244030213e+01  -7.02178256902670e+01 
     1308200   -9.36025299414945e+01  -7.04034770051975e+01 
     1308300   -8.77715550167108e+01  -6.95064466697327e+01 
     1308400   -1.21472799799936e+02  -7.03297604236355e+01 
     1308500   -1.40401308977072e+02  -6.93687395768266e+01 
     1308600   -1.42629228380933e+02  -7.13232553499930e+01 
     1308700   -1.58081525955697e+02  -7.11338727539192e+01 
     1308800   -1.61294334788112e+02  -7.09599432395685e+01 
     1308900   -1.40828905013242e+02  -6.94083899541666e+01 
     1309000   -1.29492781899489e+02  -6.87157596803574e+01 
     1309100   -1.19146767571092e+02  -7.10754552062948e+01 
     1309200   -8.34625108096197e+01  -6.89339710694593e+01 
     1309300   -8.43952814889135e+01  -7.01651164564870e+01 
     1309400   -7.59706725793160e+01  -6.94888634903131e+01 
     1309500   -9.08138217134595e+01  -7.03031923514476e+01 
     1309600   -1.26959981862903e+02  -6.90456453214948e+01 
     1309700   -1.43166229355276e+02  -6.92355861004129e+01 
     1309800   -1.57095618509318e+02  -7.05312365525329e+01 
     1309900   -1.66344419910762e+02  -6.93766899179432e+01 
     1310000   -1.41290225769530e+02  -6.94592431716733e+01 
     1310100   -1.15400922475663e+02  -6.93572429025499e+01 
     1310200   -7.19673830271019e+01  -6.97326374829048e+01 
     1310300   -6.69744632955353e+01  -6.96138128367672e+01 
     1310400   -8.62461167497630e+01  -6.95489322260555e+01 
     1310500   -9.86509711781650e+01  -6.92168278348043e+01 
     1310600   -1.18990373084645e+02  -7.10964747893312e+01 
     1310700   -1.17598908910042e+02  -7.09064417959753e+01 
     1310800   -1.37051533843332e+02  -6.82106852767377e+01 
     1310900   -1.26824605865693e+02  -6.82995061718849e+01 
     1311000   -1.12240615864154e+02  -6.89686292678754e+01 
     1311100   -1.25286037899774e+02  -6.93851199273813e+01 
     1311200   -9.35568653721500e+01  -6.94517264539350e+01 
     1311300   -1.27904839608523e+02  -6.88378388335356e+01 
     1311400   -1.34620900322730e+02  -6.95107446434854e+01 
     1311500   -1.15663593594393e+02  -6.87769245398385e+01 
     1311600   -1.34445755738143e+02  -6.89476921050390e+01 
     1311700   -1.23390580524684e+02  -6.87389520455719e+01 
     1311800   -1.16042751043640e+02  -6.97494326037694e+01 
     1311900   -1.17993627752401e+02  -6.97198647910415e+01 
     1312000   -1.48520545677818e+02  -7.13364697334678e+01 
     1312100    1.65813334736059e+02  -6.99940263661667e+01 
     1312200   -1.69616334883142e+02  -7.00646514567446e+01 
     1312300   -1.35110046113517e+02  -6.96332990417215e+01 
     1312400   -1.29817940649195e+02  -6.87212394250714e+01 
     1312500   -1.06737577545428e+02  -6.90948190637640e+01 
     1312600   -7.81932912467012e+01  -6.99445582431549e+01 
     1312700   -1.36811928747069e+02  -6.86195475267501e+01 
     1312800   -1.79284280083355e+02  -6.96413965450386e+01 
     1312900   -1.48188700175115e+02  -6.84957410927022e+01 
     1313000   -1.51712822287064e+02  -6.90906520185765e+01 
     1313100   -1.69221474796636e+02  -7.13672549591181e+01 
     1313200   -1.69444630494555e+02  -6.91950162896850e+01 
     1313300   -1.70418184927805e+02  -6.93539152973880e+01 
     1313400   -1.66374808286247e+02  -7.04025629007176e+01 
     1313500   -1.22819367851859e+02  -6.89236407468162e+01 
     1313600   -1.21090372700841e+02  -6.95345431047726e+01 
     1313700   -1.04363506858161e+02  -7.04261359297455e+01 
     1313800   -9.13425442712410e+01  -6.97714878810411e+01 
     1313900   -7.24172299860937e+01  -7.01419736395227e+01 
     1314000   -6.68690720732296e+01  -6.97981808118729e+01 
     1314100   -1.55314324880674e+02  -6.99781028136814e+01 
     1314200    1.77835141542136e+02  -6.97506211492097e+01 
     1314300    1.42669933344996e+02  -7.04444299742652e+01 
     1314400    1.36397547777297e+02  -7.03740363555972e+01 
     1314500    9.75086976170656e+01  -6.99152051931720e+01 
     1314600    4.24171002851353e+01  -7.04480059764611e+01 
     1314700    5.17207850110929e+01  -6.96422779710884e+01 
     1314800    7.84858036417096e+01  -6.83817149166549e+01 
     1314900    7.51869166756570e+01  -6.87436500023232e+01 
     1315000    7.87322076471959e+01  -6.98109977312818e+01 
     1315100    6.45103011574528e+01  -6.86890605873020e+01 
     1315200    6.12196362166144e+01  -7.04514484225394e+01 
     1315300    8.44088196323773e+01  -6.96979427040998e+01 
     1315400    7.01874187088698e+01  -6.94509124668834e+01 
     1315500    7.28672071150276e+01  -7.00720168528691e+01 
     1315600    8.90255914955383e+01  -7.06809511372494e+01 
     1315700    6.27499105265593e+01  -7.04027452498691e+01 
     1315800    5.87031863745541e+01  -7.03652328592996e+01 
     1315900    6.00119065854728e+01  -6.94539536503086e+01 
     1316000    4.65087225423562e+01  -6.97479605314907e+01 
     1316100    8.34233032436596e+01  -7.00882053580435e+01 
     1316200    6.10603423774254e+01  -7.03662763384132e+01 
     1316300    5.65358049078324e+01  -6.88581502570473e+01 
     1316400    6.13937274953164e+01  -7.07351926824312e+01 
     1316500    6.65248577394349e+01  -6.95300286430704e+01 
     1316600    6.35293536630575e+01  -7.02126179506815e+01 
     1316700    8.02272192096235e+01  -6.99124335737834e+01 
     1316800    8.21777526109209e+01  -6.95413103593358e+01 
     1316900    6.20889350886262e+01  -6.91870599368674e+01 
     1317000    6.53208082961724e+01  -7.03627867128360e+01 
     1317100    7.98794363220390e+01  -6.93793678771651e+01 
     1317200    7.77462799256280e+01  -7.03443849532032e+01 
     1317300    5.05353168308265e+01  -6.95196918179112e+01 
     1317400    7.19833683067818e+01  -7.08730545399671e+01 
     1317500    6.62995745539825e+01  -7.07036920744186e+01 
     1317600    1.01205262185335e+02  -6.92379462538840e+01 
     1317700    7.61703756020532e+01  -6.96100692243920e+01 
     1317800    5.71306513268859e+01  -6.90606922830877e+01 
     1317900    5.84829805971139e+01  -6.93775812265063e+01 
     1318000    7.16622009614466e+01  -7.08246051772955e+01 
     1318100    7.37188383270044e+01  -7.00097426785123e+01 
     1318200    8.79202893707863e+01  -7.03730356452953e+01 
     1318300    6.87502082767391e+01  -7.03941703500946e+01 
     1318400    6.22786706166665e+01  -7.00096972144141e+01 
     1318500    8.09305129049426e+01  -7.05355698267980e+01 
     1318600    4.76842067799817e+01  -6.97104242133316e+01 
     1318700    7.22341987075873e+01  -6.96235031331834e+01 
     1318800    6.27543005350533e+01  -7.03251655106281e+01 
     1318900    9.22253729954228e+01  -7.03207005504999e+01 
     1319000    9.74699215083786e+01  -6.92821576724764e+01 
     1319100    7.52081906932615e+01  -6.97557790732492e+01 
     1319200    7.92670112554169e+01  -6.95476549860945e+01 
     1319300    8.79429803039746e+01  -6.92950093007521e+01 
     1319400    7.52597779191005e+01  -7.13066719190645e+01 
     1319500    7.08358355732323e+01  -6.88117128797987e+01 
     1319600    7.51105248616022e+01  -7.00099124953736e+01 
     1319700    6.18776775032376e+01  -6.95963533630807e+01 
     1319800    7.21162232847883e+01  -6.89951969359132e+01 
     1319900    6.14839087429289e+01  -7.11311503383810e+01 
     1320000    8.55191876351436e+01  -7.01063787958811e+01 
     1320100    6.14680575533775e+01  -7.02355464130386e+01 
     1320200    7.39537430877793e+01  -6.90369864403741e+01 
     1320300    4.73887926507741e+01  -6.81316298052642e+01 
     1320400    5.69146405270029e+01  -6.94351170160380e+01 
     1320500    7.64012056171318e+01  -7.01793202035894e+01 
     1320600    5.42733459368431e+01  -6.97112689138973e+01 
     1320700    8.19845665481724e+01  -7.00754539102401e+01 
     1320800    7.55316465421523e+01  -7.02963391309680e+01 
     1320900    7.37553513913417e+01  -6.90682096925372e+01 
     1321000    7.86256467545795e+01  -7.02856149191432e+01 
     1321100    6.91033076989131e+01  -6.94379955418207e+01 
     1321200    6.25459667223141e+01  -7.03525946381156e+01 
     1321300    5.74634166410333e+01  -7.03205245169616e+01 
     1321400    8.64595814061538e+01  -6.98001473290033e+01 
     1321500    8.20162784094937e+01  -6.98932458271362e+01 
     1321600    5.50397260185573e+01  -6.94002513078189e+01 
     1321700    5.57345602773433e+01  -7.05334737694007e+01 
     1321800    8.57867607371768e+01  -7.05113104745057e+01 
     1321900    9.88806300825299e+01  -6.96862995218052e+01 
     1322000    8.25208363764483e+01  -6.93041230290752e+01 
     1322100    6.18183750845262e+01  -7.00471459804575e+01 
     1322200    6.98693887584708e+01  -6.79597975603297e+01 
     1322300    7.07231316569022e+01  -6.98267782605210e+01 
     1322400    6.66345475084624e+01  -7.21500631154897e+01 
     1322500    5.60384721864327e+01  -7.08715191686467e+01 
     1322600    7.71127818255212e+01  -6.97451775504459e+01 
     1322700    9.44011737717215e+01  -6.99865221877523e+01 
     1322800    9.34376523725620e+01  -6.96855965524103e+01 
     1322900    6.45831972352319e+01  -7.14086474040929e+01 
     1323000    7.40731615108995e+01  -6.95802106455826e+01 
     1323100    8.40833397434110e+01  -6.97533966897882e+01 
     1323200    5.89301680611647e+01  -6.97164938213584e+01 
     1323300    6.39554949804144e+01  -7.01141363985482e+01 
     1323400    2.79089605759923e+01  -7.00279753753686e+01 
     1323500    5.13823587465107e+01  -6.85763266287848e+01 
     1323600    8.27294182531587e+01  -7.00721519199389e+01 
     1323700    7.84552474383512e+01  -6.92659555443943e+01 
     1323800    8.33042361600221e+01  -6.93036970124135e+01 
     1323900    5.67130587736898e+01  -6.99972752368706e+01 
     1324000    6.21796549651588e+01  -7.01031245251656e+01 
     1324100    6.40035603874019e+01  -6.94466626739907e+01 
     1324200    5.46087756771740e+01  -7.00394327330867e+01 
     1324300    5.15049918713460e+01  -7.10182895511394e+01 
     1324400    8.57383143507822e+01  -7.07086849103544e+01 
     1324500    5.68221266359955e+01  -6.81207805044358e+01 
     1324600    8.04897806247750e+01  -6.82014404357896e+01 
     1324700    8.34991804317370e+01  -7.02380111113318e+01 
     1324800    7.34513237341666e+01  -6.98058042421974e+01 
     1324900    4.72015051721759e+01  -7.00077561993638e+01 
     1325000    7.61102985207300e+01  -7.13926705792814e+01 
     1325100    6.46983216993607e+01  -7.11468090775985e+01 
     1325200    3.52486041477680e+01  -7.00035959518475e+01 
     1325300    6.28442789107467e+01  -7.01777968311329e+01 
     1325400    6.85903498919224e+01  -6.95368187382367e+01 
     1325500    6.69735146681238e+01  -6.98084968315310e+01 
     1325600    8.08483897092977e+01  -6.95042123323614e+01 
     1325700    7.12208641941245e+01  -6.96937712661618e+01 
     1325800    5.96873809748345e+01  -7.12714911758438e+01 
     1325900    6.54000610396642e+01  -7.13830995733063e+01 
     1326000    8.72169735781900e+01  -7.10639794516543e+01 
     1326100    9.66604313115715e+01  -6.96077145979671e+01 
     1326200    7.31724216438465e+01  -6.87779549633296e+01 
     1326300    6.16103952379647e+01  -6.84871416505375e+01 
     1326400    7.77775613281942e+01  -7.13637528781396e+01 
     1326500    8.20374288702755e+01  -7.10647671149544e+01 
     1326600    2.82908874071088e+01  -6.92569768293719e+01 
     1326700    6.68911609162011e+01  -6.99440007167572e+01 
     1326800    7.45208618790795e+01  -6.90042069658114e+01 
     1326900    8.82025204936461e+01  -6.94448016240285e+01 
     1327000    5.09064927335805e+01  -7.09351443482511e+01 
     1327100    7.11178521859221e+01  -6.89862105395546e+01 
     1327200    1.11336667570054e+02  -7.02781203047576e+01 
     1327300    5.86086075192315e+01  -6.85821677815787e+01 
     1327400    7.27106974788334e+01  -7.12466529396977e+01 
     1327500    7.16155217438686e+01  -7.03097172784852e+01 
     1327600    9.47365709563079e+01  -7.08767823197243e+01 
     1327700    8.58970952368780e+01  -6.89004648103774e+01 
     1327800    7.59902174841109e+01  -7.16624621712213e+01 
     1327900    6.23508500452335e+01  -7.21740053329732e+01 
     1328000    5.64200875529174e+01  -7.04073643948999e+01 
     1328100    8.54777406591908e+01  -7.05339742273718e+01 
     1328200    7.38777234497025e+01  -7.09782402188752e+01 
     1328300    5.68902980369225e+01  -7.14903570759387e+01 
     1328400    7.11420353172233e+01  -6.81522232904330e+01 
     1328500    7.64030652815922e+01  -7.18520963322568e+01 
     1328600    6.96256394276233e+01  -6.87703915069220e+01 
     1328700    8.52792933522746e+01  -6.86196986407241e+01 
     1328800    5.00175210975366e+01  -6.91342304589094e+01 
     1328900    8.32279533462127e+01  -7.05636191920543e+01 
     1329000    6.25416475940112e+01  -6.99597120335549e+01 
     1329100    5.14224287501129e+01  -7.00733539886453e+01 
     1329200    4.18445355073765e+01  -7.07983945464590e+01 
     1329300    4.96257578344768e+01  -6.93636361385038e+01 
     1329400    8.27325945437373e+01  -6.93220979531326e+01 
     1329500    6.34403358207333e+01  -6.88817974179802e+01 
     1329600    6.23365281244853e+01  -6.97338467268000e+01 
     1329700    6.83053230571871e+01  -6.95993607012069e+01 
     1329800    6.35426356204051e+01  -6.99053754150150e+01 
     1329900    9.33180945311805e+01  -7.09264585568452e+01 
     1330000    8.07999556328186e+01  -6.97442109003295e+01 
     1330100    7.67390666284473e+01  -6.96982042896165e+01 
     1330200    5.08791277532433e+01  -6.83421805648590e+01 
     1330300    7.21254195420511e+01  -6.95651685081207e+01 
     1330400    7.12698432713524e+01  -6.87167540124679e+01 
     1330500    6.69040456899899e+01  -6.99380069888062e+01 
     1330600    7.46374735125407e+01  -6.89930121329004e+01 
     1330700    7.41709594180731e+01  -7.05365288161276e+01 
     1330800    6.80498908129846e+01  -6.92799417340021e+01 
     1330900    7.94529754027257e+01  -7.01270171726379e+01 
     1331000    8.92181459507735e+01  -7.06252468500850e+01 
     1331100    8.01976608861138e+01  -7.06802825461525e+01 
     1331200    6.34035670468261e+01  -7.03031806989151e+01 
     1331300    8.14911442705245e+01  -6.91640589893444e+01 
     1331400    4.60511605852760e+01  -6.90745405331855e+01 
     1331500    5.66469192025670e+01  -7.06274704525130e+01 
     1331600    7.50690310772051e+01  -7.00770413378310e+01 
     1331700    5.49463297469607e+01  -7.06224621689088e+01 
     1331800    8.61885058479212e+01  -7.03837601678965e+01 
     1331900    6.37752405823534e+01  -7.09034545898611e+01 
     1332000    6.54244902838321e+01  -6.94774819542328e+01 
     1332100    6.66232269222793e+01  -6.99523376987276e+01 
     1332200    6.60383118098189e+01  -6.95464189204524e+01 
     1332300    7.84912827413496e+01  -6.97120770988905e+01 
     1332400    4.41324624058320e+01  -6.93309767530904e+01 
     1332500    2.55805383235648e+01  -6.97475762983752e+01 
     1332600    6.35232513485510e+01  -6.94158212773603e+01 
     1332700    6.42724591920824e+01  -7.08764773613219e+01 
     1332800    4.67642748806031e+01  -6.99787473899850e+01 
     1332900    9.30135817736695e+01  -7.11874337884260e+01 
     1333000    5.43169805909957e+01  -7.11610929222823e+01 
     1333100    6.77325346809507e+01  -7.11224099495284e+01 
     1333200    5.45876055880642e+01  -7.00545096578933e+01 
     1333300    6.01956139674311e+01  -6.90817424282214e+01 
     1333400    5.99416187784725e+01  -7.08606760749494e+01 
     1333500    7.26241124334476e+01  -7.04128230657492e+01 
     1333600    8.86008038252074e+01  -7.04112310138058e+01 
     1333700    7.37125333061694e+01  -7.09808670333336e+01 
     1333800    7.11803844180745e+01  -6.94983297901768e+01 
     1333900    6.95222493104636e+01  -7.06487181400309e+01 
     1334000    6.74105458204081e+01  -6.92841551882528e+01 
     1334100    8.27711641666579e+01  -7.07205256262428e+01 
     1334200    7.01027755415366e+01  -7.10409654122208e+01 
     1334300    8.62298090564433e+01  -6.92793552323365e+01 
     1334400    4.27154802537820e+01  -6.96960773073823e+01 
     1334500    7.53937432645002e+01  -7.03647402551051e+01 
     1334600    7.48181524770321e+01  -7.01144507156930e+01 
     1334700    8.36661808265466e+01  -7.07800390562383e+01 
     1334800    6.56549884409482e+01  -6.94893008159433e+01 
     1334900    7.72338637109148e+01  -6.82382168119987e+01 
     1335000    7.97799434777531e+01  -6.91583541605353e+01 
     1335100    7.00663712003443e+01  -7.10569552171385e+01 
     1335200    6.05260294889587e+01  -7.14208114275729e+01 
     1335300    7.81393492144329e+01  -7.06648244710199e+01 
     1335400    7.26585144608158e+01  -7.08356652633915e+01 
     1335500    6.29271531944741e+01  -6.82662508843069e+01 
     1335600    8.91567742661635e+01  -6.97990880835842e+01 
     1335700    4.03826477615847e+01  -6.89867727163582e+01 
     1335800    5.40361253124367e+01  -6.95103340478228e+01 
     1335900    9.47313811559923e+01  -7.02277430613059e+01 
     1336000    8.04125123907298e+01  -7.03797976789773e+01 
     1336100    6.19393143237479e+01  -7.01340873166405e+01 
     1336200    7.48544794875997e+01  -6.93131025047658e+01 
     1336300    7.67697378702734e+01  -6.81532237608668e+01 
     1336400    6.97837864341892e+01  -6.97391738715481e+01 
     1336500    6.25415198058425e+01  -7.01182262497872e+01 
     1336600    7.87971603666379e+01  -6.94558504492866e+01 
     1336700    7.40272788746350e+01  -6.98249866073777e+01 
     1336800    7.40471465888635e+01  -7.00101403309102e+01 
     1336900    7.53025793126743e+01  -6.83095942562840e+01 
     1337000    6.04590327205638e+01  -6.83278725708581e+01 
     1337100    7.82686942532080e+01  -6.97142371116955e+01 
     1337200    6.37753515976426e+01  -7.07034893324491e+01 
     1337300    7.07375475076290e+01  -7.06250271602035e+01 
     1337400    5.64051999724535e+01  -6.86431323379576e+01 
     1337500    7.56849393884219e+01  -7.11515495534338e+01 
     1337600    7.64616579897374e+01  -7.23282212165928e+01 
     1337700    6.48263808681932e+01  -7.15123272263217e+01 
     1337800    7.53993642555218e+01  -7.07128563317142e+01 
     1337900    7.00282830255629e+01  -7.15116074230131e+01 
     1338000    6.07252184438002e+01  -6.96687108615668e+01 
     1338100    5.89412440525039e+01  -6.94484587389922e+01 
     1338200    4.82623467127320e+01  -6.95154136017212e+01 
     1338300    7.47224383581311e+01  -7.09634896223598e+01 
     1338400    6.01283271884491e+01  -6.91919593438489e+01 
     1338500    5.72774101801067e+01  -6.97193092239168e+01 
     1338600    8.59763482854110e+01  -6.96980906038612e+01 
     1338700    5.65380111391968e+01  -6.97774896161739e+01 
     1338800    5.07662259656205e+01  -6.93985232383292e+01 
     1338900    9.51052467471555e+01  -6.96538710612263e+01 
     1339000    4.25492652817344e+01  -7.07893673429454e+01 
     1339100    3.21973954045251e+01  -7.12499317555611e+01 
     1339200    5.39671578769863e+01  -6.83925203213239e+01 
     1339300    6.23568725604388e+01  -6.93513900271475e+01 
     1339400    6.83394611122847e+01  -7.15826770426002e+01 
     1339500    1.17475611071110e+02  -6.93175265471972e+01 
     1339600    1.02001595718438e+02  -6.92595193840068e+01 
     1339700    4.84915933648331e+01  -6.91949854811386e+01 
     1339800    9.27287187410530e+01  -7.06720503255015e+01 
     1339900    1.63241880263266e+01  -7.05479610235717e+01 
     1340000    9.06534023852617e-01  -6.93232003619716e+01 
     1340100    1.02026186806795e+01  -6.93815632541776e+01 
     1340200    2.24233724727894e+01  -6.89235943398892e+01 
     1340300    6.08465945898042e+01  -6.98192007101346e+01 
     1340400    1.03735801755925e+02  -7.03380699242427e+01 
     1340500    5.42736984518922e+01  -7.10645210059832e+01 
     1340600    8.38430358051532e+01  -6.88481299154642e+01 
     1340700    7.87991310052884e+01  -7.02184973538720e+01 
     1340800    5.80362947646486e+01  -7.01458162262601e+01 
     1340900    4.86216580803998e+01  -7.08152423661689e+01 
     1341000    8.71001594830518e+01  -6.96525969642553e+01 
     1341100    8.43417462879445e+01  -7.01987315573959e+01 
     1341200    7.44713036218912e+01  -7.12741118767563e+01 
     1341300    8.13589647661162e+01  -6.98584530912601e+01 
     1341400    8.26059948670612e+01  -7.08771286850789e+01 
     1341500    5.78501903198251e+01  -6.86892621150128e+01 
     1341600    8.63515589420809e+01  -6.89350900723315e+01 
     1341700    8.26186855779973e+01  -7.04757219698834e+01 
     1341800    4.88922880751980e+01  -6.86339416914608e+01 
     1341900    4.86469726376515e+01  -6.90441019307956e+01 
     1342000    8.39543873852527e+01  -7.02755336553821e+01 
     1342100    6.60458751329721e+01  -7.07820086743897e+01 
     1342200    7.54399602258478e+01  -7.09857906817799e+01 
     1342300    8.73929533345234e+01  -7.12032635726486e+01 
     1342400    9.25849730987591e+01  -6.95055463542659e+01 
     1342500    8.36562837789869e+01  -7.04214763158089e+01 
     1342600    5.11316898037331e+01  -7.05451563610490e+01 
     1342700    7.78263736803772e+01  -6.89027542859492e+01 
     1342800    5.33422029825686e+01  -6.82608721998886e+01 
     1342900    5.23235403392790e+01  -6.99147784035161e+01 
     1343000    6.95104600147244e+01  -6.89123989826483e+01 
     1343100    4.23312257377131e+01  -7.07074230650511e+01 
     1343200    8.89397465563688e+01  -7.15279960557460e+01 
     1343300    7.11750885215105e+01  -7.09865021095857e+01 
     1343400    7.86301886513033e+01  -7.08112331308731e+01 
     1343500    6.77452846082491e+01  -6.87441813871682e+01 
     1343600    6.70305488918963e+01  -6.95285200659293e+01 
     1343700    7.84478503274391e+01  -7.03206062272573e+01 
     1343800    9.88272828195120e+01  -7.03392063946532e+01 
     1343900    3.08968671854943e+01  -6.91621153127708e+01 
     1344000    1.35164769935987e+01  -6.96157399146056e+01 
     1344100    1.92098932739425e+01  -7.00866520495611e+01 
     1344200    4.21650947186332e+01  -6.94792921493805e+01 
     1344300    8.27504813848679e+01  -7.10237941887104e+01 
     1344400    8.68572908136701e+01  -6.94846293950710e+01 
     1344500    8.45310551484702e+01  -7.17337344769297e+01 
     1344600    5.06669591121027e+01  -7.01770467841013e+01 
     1344700    8.14305661413685e+01  -7.01187609111456e+01 
     1344800    8.26819908540681e+01  -7.07722410742417e+01 
     1344900    3.78351836197945e+01  -7.09811998260612e+01 
     1345000    7.99874164726470e+01  -7.09149425874469e+01 
     1345100    8.67713041608995e+01  -6.98600580195085e+01 
     1345200    6.02966778540251e+01  -7.05522788125943e+01 
     1345300    8.23711337557165e+01  -7.07753431660879e+01 
     1345400    5.70211583491336e+01  -7.10260942796209e+01 
     1345500    6.16925350731200e+01  -6.74434690220283e+01 
     1345600    7.78632004709715e+01  -6.73464452650171e+01 
     1345700    7.46678395227539e+01  -7.14550032535706e+01 
     1345800    6.82598947805938e+01  -7.04639341196558e+01 
     1345900    9.56290550433719e+01  -7.01501611296975e+01 
     1346000    5.52095209725831e+01  -6.99087875784392e+01 
     1346100    7.09601249390252e+01  -7.14317594447835e+01 
     1346200    7.10052324375202e+01  -6.89011226944478e+01 
     1346300    5.31501027495331e+01  -6.98137065807976e+01 
     1346400    4.67352733650742e+01  -6.99763632645582e+01 
     1346500    6.85006537740774e+01  -7.02530092135211e+01 
     1346600    6.49444008739995e+01  -7.10881596747538e+01 
     1346700    4.36406435650265e+01  -6.80321626765123e+01 
     1346800    6.80263047871439e+01  -6.88858786995224e+01 
     1346900    6.77879961355138e+01  -7.08377320317231e+01 
     1347000    7.49753495910097e+01  -7.11276517544148e+01 
     1347100    7.21515887603461e+01  -6.82133460696326e+01 
     1347200    6.65312424571554e+01  -6.88099017840692e+01 
     1347300    7.89295640122672e+01  -6.93828099414131e+01 
     1347400    5.51475814875576e+01  -7.13911191251581e+01 
     1347500    3.25851026627158e+01  -7.00197267714293e+01 
     1347600    3.84886744087034e+01  -6.96476517099212e+01 
     1347700    6.09414723665237e+01  -6.94662780909357e+01 
     1347800    1.01054177012835e+02  -6.99510095405281e+01 
     1347900    9.54115252692656e+01  -6.91475948758341e+01 
     1348000    7.51153704380167e+01  -7.14014584464415e+01 
     1348100    4.41201054907463e+01  -7.04669936973988e+01 
     1348200    1.70498277013606e+01  -7.08769823163824e+01 
     1348300    1.60238655687715e+01  -6.90735495767923e+01 
     1348400    3.56647130077540e+01  -7.11612134849842e+01 
     1348500    8.39366585542476e+01  -6.99878917488512e+01 
     1348600    9.01057393102417e+01  -6.94679869210839e+01 
     1348700    8.19458711246595e+01  -7.03850316736086e+01 
     1348800    7.48402929316287e+01  -7.03549924907322e+01 
     1348900    8.39419812559985e+01  -6.97813550867306e+01 
     1349000    5.80525907000140e+01  -7.05027609070655e+01 
     1349100    7.82142417454806e+01  -7.02802318190093e+01 
     1349200    4.71979560798556e+01  -6.99389936878659e+01 
     1349300    7.41061228693564e+01  -7.01048040870037e+01 
     1349400    5.71654444722293e+01  -7.09370603907281e+01 
     1349500    5.93440204760139e+01  -6.99502697393025e+01 
     1349600    9.73009970570298e+01  -7.05445312543723e+01 
     1349700    7.76069048055478e+01  -6.99776504179535e+01 
     1349800    5.81478468561230e+01  -7.06348529274940e+01 
     1349900    8.13055532897373e+01  -7.02376143962704e+01 
     1350000    6.87719276243725e+01  -6.98585109079118e+01 
     1350100    6.62296175644609e+01  -6.95911844318436e+01 
     1350200    5.08821576050919e+01  -7.02728864163177e+01 
     1350300    7.18567912431280e+01  -6.99477316540011e+01 
     1350400    7.08500201358898e+01  -7.06280125136711e+01 
     1350500    8.59084894447297e+01  -6.99500050273046e+01 
     1350600    7.57466676765935e+01  -6.98283168698140e+01 
     1350700    5.30840103130902e+01  -7.02444583439011e+01 
     1350800    6.27316529861997e+01  -7.01017215366014e+01 
     1350900    7.30622136246034e+01  -6.88397203392400e+01 
     1351000    1.11635605283329e+02  -7.03493283479369e+01 
     1351100    9.49763003797794e+01  -7.04661351199302e+01 
     1351200    5.99595775291988e+01  -6.96480056159537e+01 
     1351300    4.26690828681627e+01  -7.09876564923803e+01 
     1351400    6.72595323748976e+01  -7.01303938655865e+01 
     1351500    8.10777166923053e+01  -7.00110192290132e+01 
     1351600    9.71026874554847e+01  -7.03259707750943e+01 
     1351700    8.39407228693774e+01  -6.95140829289478e+01 
     1351800    4.21721897267662e+01  -6.93306040320783e+01 
     1351900    7.56437314796296e+01  -7.11091230936824e+01 
     1352000    6.23208777796093e+01  -6.97115716766716e+01 
     1352100    8.20827544374646e+01  -7.04451951040347e+01 
     1352200    7.50452877173510e+01  -6.98163298844860e+01 
     1352300    4.86911933423827e+01  -6.96931854588461e+01 
     1352400    7.52976253614602e+01  -7.02479669079927e+01 
     1352500    5.34036996595920e+01  -6.98565496967063e+01 
     1352600    6.92260494680849e+01  -7.01585793292660e+01 
     1352700    7.28360614677122e+01  -6.92351475362618e+01 
     1352800    9.46010966983432e+01  -7.00356000578307e+01 
     1352900    5.74415832220436e+01  -6.92340842063142e+01 
     1353000    6.32056716997324e+01  -7.02127095960553e+01 
     1353100    9.41223882875450e+01  -6.99409108314522e+01 
     1353200    6.94772244609198e+01  -7.06925097220347e+01 
     1353300    6.51967219948937e+01  -6.90119113479891e+01 
     1353400    6.61938426396512e+01  -6.98303334257740e+01 
     1353500    7.06099741460414e+01  -7.06924414524464e+01 
     1353600    7.06618689634373e+01  -6.88961045245873e+01 
     1353700    7.32864932118294e+01  -6.99280685498941e+01 
     1353800    7.21405282788638e+01  -6.99798925526226e+01 
     1353900    6.34518956343458e+01  -7.00551627106619e+01 
     1354000    7.51734369904164e+01  -7.06164350992497e+01 
     1354100    7.02865746898306e+01  -7.02561824433984e+01 
     1354200    4.91195476643216e+01  -6.96908863994112e+01 
     1354300    7.43601799410174e+01  -6.93368910103698e+01 
     1354400    6.77193648954846e+01  -6.96187512156485e+01 
     1354500    9.42755172182161e+01  -6.95747476884048e+01 
     1354600    7.00252462330269e+01  -6.82596555375689e+01 
     1354700    5.59000484882574e+01  -6.99297521269241e+01 
     1354800    6.72890994164943e+01  -6.91481199982009e+01 
     1354900    7.88811157496746e+01  -6.94972759877933e+01 
     1355000    7.22498059885696e+01  -7.00291260620120e+01 
     1355100    6.81975526152328e+01  -7.11512263969960e+01 
     1355200    6.40340585776381e+01  -6.96318446237852e+01 
     1355300    5.77002861877359e+01  -6.93319044414861e+01 
     1355400    8.80152867346957e+01  -7.00871077109627e+01 
     1355500    7.82332242016533e+01  -6.95805381386562e+01 
     1355600    5.82039285835271e+01  -6.92075597816811e+01 
     1355700    6.93348743560989e+01  -7.23548335692304e+01 
     1355800    7.55968738252637e+01  -7.23755137616143e+01 
     1355900    9.58591357093989e+01  -7.13189473608022e+01 
     1356000    6.23150704323549e+01  -6.92604907437749e+01 
     1356100    7.94073070644139e+01  -7.06400973041914e+01 
     1356200    8.71022420341669e+01  -7.06331945043152e+01 
     1356300    8.08245403245930e+01  -6.99352083236774e+01 
     1356400    7.27966383248560e+01  -6.98504003500821e+01 
     1356500    6.51028114316735e+01  -6.98546065609371e+01 
     1356600    8.00913915882931e+01  -6.90942382057417e+01 
     1356700    7.34586332312557e+01  -6.95963592650172e+01 
     1356800    6.48219135513428e+01  -7.00314254361075e+01 
     1356900    7.57338224112107e+01  -6.91004095311975e+01 
     1357000    7.49638836277270e+01  -7.00673762648908e+01 
     1357100    7.58076867760493e+01  -6.99682659919099e+01 
     1357200    8.50817387783586e+01  -7.09444139055483e+01 
     1357300    3.94489898590122e+01  -7.00588966204585e+01 
     1357400    6.86406372986244e+01  -7.06145063773696e+01 
     1357500    5.76199870514034e+01  -6.96976945244918e+01 
     1357600    6.80435325150670e+01  -7.01039450970921e+01 
     1357700    7.15565307913271e+01  -6.98683072698450e+01 
     1357800    6.06294482990003e+01  -6.99005213192101e+01 
     1357900    5.12166707503980e+01  -6.95771188399899e+01 
     1358000    8.41976010138904e+01  -6.97873421323580e+01 
     1358100    4.75837671200738e+01  -6.99670716889973e+01 
     1358200    6.09648286238129e+01  -7.07174475655246e+01 
     1358300    9.94960563311479e+01  -7.10419657701637e+01 
     1358400    6.03842877572529e+01  -6.89503031268732e+01 
     1358500    7.96277505521599e+01  -6.94717023722319e+01 
     1358600    9.60857635723004e+01  -7.06173307820499e+01 
     1358700    6.64431143383325e+01  -6.89490332785497e+01 
     1358800    5.72955400238912e+01  -7.06775358687784e+01 
     1358900    5.77645511485041e+01  -7.01893545226300e+01 
     1359000    7.53427020148053e+01  -7.00839419754366e+01 
     1359100    8.51161994697526e+01  -7.08261161505498e+01 
     1359200    4.76201417211895e+01  -7.00964972340942e+01 
     1359300    5.56139157755088e+01  -7.00982273875484e+01 
     1359400    8.26859496354911e+01  -6.97530387496189e+01 
     1359500    7.54234545623923e+01  -7.04527397608849e+01 
     1359600    6.50801050664125e+01  -7.00704491852401e+01 
     1359700    6.58312739427688e+01  -6.97295504788542e+01 
     1359800    7.44117252807173e+01  -7.05334151873104e+01 
     1359900    6.30228775281449e+01  -6.85780510650444e+01 
     1360000    7.98589303317544e+01  -6.94861251936648e+01 
     1360100    5.93263577081179e+01  -6.86465326043701e+01 
     1360200    5.87759771741420e+01  -7.09174202937730e+01 
     1360300    8.77560122345980e+01  -7.03631555616132e+01 
     1360400    7.73721280322365e+01  -6.95227068899058e+01 
     1360500    7.41306171754353e+01  -7.03221815221420e+01 
     1360600    1.02382237347721e+02  -6.94708621399293e+01 
     1360700    8.31753516425818e+01  -7.07572907486531e+01 
     1360800    6.32779282322753e+01  -7.00159445939242e+01 
     1360900    9.93633585980218e+01  -7.00272326744939e+01 
     1361000    6.77725504587668e+01  -7.07770559666091e+01 
     1361100    6.81217405637670e+01  -7.07950466260489e+01 
     1361200    6.51568256607594e+01  -6.93506339830696e+01 
     1361300    1.00871129888059e+02  -7.07113188266150e+01 
     1361400    7.65169058016476e+01  -7.03359785930497e+01 
     1361500    4.26647904789021e+01  -7.04373244569259e+01 
     1361600    8.93874040965166e+01  -7.03287592268937e+01 
     1361700    8.76159413589816e+01  -7.08411675920505e+01 
     1361800    6.62223041737497e+01  -7.02758723461749e+01 
     1361900    7.94915205200573e+01  -7.07777454151567e+01 
     1362000    6.49645430182050e+01  -7.02738606864081e+01 
     1362100    7.21073792574782e+01  -6.97786246627294e+01 
     1362200    6.78970315668534e+01  -7.07235327908610e+01 
     1362300    6.06348504815611e+01  -7.14095809287899e+01 
     1362400    6.25253282758922e+01  -7.01297451168358e+01 
     1362500    7.48512364137261e+01  -7.02147178798866e+01 
     1362600    5.81271110513614e+01  -7.08232020286871e+01 
     1362700    6.21161953561330e+01  -7.10727607833356e+01 
     1362800    5.86848012059237e+01  -7.09030166181828e+01 
     1362900    7.36007989340984e+01  -6.98666789758171e+01 
     1363000    7.94040139595938e+01  -7.06581918684530e+01 
     1363100    6.32312833103434e+01  -7.02878056545256e+01 
     1363200    8.52663117732576e+01  -6.89310705723349e+01 
     1363300    6.66374632074460e+01  -6.92783265696242e+01 
     1363400    7.56750769337906e+01  -7.08944883937070e+01 
     1363500    6.73474383469669e+01  -7.13888038577110e+01 
     1363600    7.64555905649548e+01  -7.04681217634635e+01 
     1363700    6.04805553326805e+01  -7.06906563390758e+01 
     1363800    7.05000167379518e+01  -7.06404431231841e+01 
     1363900    5.87282806187052e+01  -6.98360409384721e+01 
     1364000    6.90448624253321e+01  -6.99179827672038e+01 
     1364100    8.66242119080311e+01  -7.06730084819050e+01 
     1364200    5.12776369760393e+01  -6.90972749982848e+01 
     1364300    7.30613744126306e+01  -7.09512110352115e+01 
     1364400    6.12146523660683e+01  -6.91222385281541e+01 
     1364500    7.22649624519551e+01  -7.03610779056517e+01 
     1364600    7.99097421040389e+01  -6.95105062494935e+01 
     1364700    6.77762394145979e+01  -6.75986754914758e+01 
     1364800    7.22694164225302e+01  -7.18339986618349e+01 
     1364900    6.43600613723405e+01  -6.86702308860695e+01 
     1365000    7.45487890328488e+01  -6.96818134965960e+01 
     1365100    7.89785487212434e+01  -7.02231978959760e+01 
     1365200    9.59073487471151e+01  -7.13543120694572e+01 
     1365300    4.59232004252230e+01  -7.03555045359126e+01 
     1365400    8.39114037583674e+01  -7.02256455286206e+01 
     1365500    6.49170731859225e+01  -7.00365093335873e+01 
     1365600    6.65980434068922e+01  -6.97356584213952e+01 
     1365700    7.40841008881710e+01  -7.04194487443352e+01 
     1365800    6.70355364278283e+01  -6.89837909535873e+01 
     1365900    6.73114430994569e+01  -7.13879002561362e+01 
     1366000    6.04258766343584e+01  -7.05780381017057e+01 
     1366100    8.97017865203001e+01  -6.91921620291305e+01 
     1366200    7.18775006639590e+01  -6.88477366560915e+01 
     1366300    8.32350355577208e+01  -7.09744163347736e+01 
     1366400    4.82030690813476e+01  -6.89705528216479e+01 
     1366500    6.62730222440957e+01  -6.98360253052768e+01 
     1366600    7.75576596035202e+01  -7.11109992799631e+01 
     1366700    5.78778793821445e+01  -6.99842950754387e+01 
     1366800    4.49639488076303e+01  -6.87631635954721e+01 
     1366900    7.53441343104068e+01  -6.85031644011935e+01 
     1367000    6.66116671827822e+01  -6.98833228772036e+01 
     1367100    8.35889585704951e+01  -6.98817184963977e+01 
     1367200    7.77506180662258e+01  -6.99755663386282e+01 
     1367300    7.08715275895049e+01  -6.77096305254389e+01 
     1367400    7.67772519129983e+01  -7.13825344026467e+01 
     1367500    7.69011405544859e+01  -6.82785659660316e+01 
     1367600    6.06137999566710e+01  -7.04270377043551e+01 
     1367700    7.98017422834436e+01  -6.93779014846159e+01 
     1367800    8.86836987561896e+01  -6.96245304288697e+01 
     1367900    6.67918321927368e+01  -6.94616324432636e+01 
     1368000    5.46771360235036e+01  -6.98740514721828e+01 
     1368100    8.00335557906088e+01  -7.01467251814576e+01 
     1368200    5.57152440493501e+01  -7.10182983216473e+01 
     1368300    7.34587781544180e+01  -7.00066754662836e+01 
     1368400    7.47494535903554e+01  -7.01142574186438e+01 
     1368500    4.18300494710132e+01  -6.97729696149699e+01 
     1368600    7.59388709875504e+01  -7.11810577167167e+01 
     1368700    8.75380387722573e+01  -6.83920479218911e+01 
     1368800    7.90540841259878e+01  -7.13415440159351e+01 
     1368900    8.68437223685287e+01  -6.93986475832804e+01 
     1369000    7.62460650849587e+01  -7.10092334118835e+01 
     1369100    5.33152515004510e+01  -7.06601319166993e+01 
     1369200    9.02018937599455e+01  -6.97090003465417e+01 
     1369300    8.87136486438146e+01  -7.09630094935346e+01 
     1369400    5.04272638334061e+01  -6.91151149652090e+01 
     1369500    5.97469042803223e+01  -7.10829558784064e+01 
     1369600    6.89581436337313e+01  -7.00510339943609e+01 
     1369700    7.18441588919675e+01  -6.97058114334568e+01 
     1369800    8.98358664238715e+01  -7.00671458896502e+01 
     1369900    7.47125908316066e+01  -6.95172573133168e+01 
     1370000    6.41560999169480e+01  -7.00888288899415e+01 
     1370100    9.41295351519619e+01  -6.98462669163406e+01 
     1370200    9.58783410035154e+01  -7.00668089867657e+01 
     1370300    6.96265059460427e+01  -6.96855273894217e+01 
     1370400    6.93536162630389e+01  -6.90932452722136e+01 
     1370500    7.69842981050287e+01  -6.96944821651750e+01 
     1370600    7.04927432618196e+01  -7.09178006832608e+01 
     1370700    7.76277780362443e+01  -7.10768047947629e+01 
     1370800    6.72882761047964e+01  -7.06685719887215e+01 
     1370900    6.52681012843621e+01  -7.00253759494506e+01 
     1371000    6.25095454366068e+01  -6.97191072718286e+01 
     1371100    7.64211621358965e+01  -7.09281826372449e+01 
     1371200    7.29647421670578e+01  -6.95068979073780e+01 
     1371300    5.43277817383547e+01  -6.98426650276451e+01 
     1371400    4.70223819436891e+01  -6.95037548201023e+01 
     1371500   -1.99291712291228e+01  -6.93212391997393e+01 
     1371600   -4.45036551081086e+01  -6.94211244800524e+01 
     1371700   -3.98007366068898e+01  -7.12182183771014e+01 
     1371800   -9.12588412324366e+01  -6.92162708133315e+01 
     1371900   -1.05372583703630e+02  -7.09470026031187e+01 
     1372000   -1.45744273889811e+02  -7.07890904286575e+01 
     1372100    1.63051864733130e+02  -7.08959234049736e+01 
     1372200    1.47858671212086e+02  -7.12694479264405e+01 
     1372300    9.16896382932298e+01  -6.94059221856329e+01 
     1372400    7.29674086555962e+01  -6.98972223679441e+01 
     1372500    4.28748170221435e+01  -6.94456556930921e+01 
     1372600    7.56391125710801e+01  -7.02990023814621e+01 
     1372700    6.79356602506560e+01  -6.93909701932943e+01 
     1372800    7.16602576703847e+01  -6.99559199222710e+01 
     1372900    7.69317133863164e+01  -6.99668041871461e+01 
     1373000    7.97188570007036e+01  -7.09356783984216e+01 
     1373100    7.67029378473551e+01  -7.01894504176143e+01 
     1373200    6.52995863247493e+01  -7.09999911943284e+01 
     1373300    7.58515094939134e+01  -6.87446812094297e+01 
     1373400    8.40020920742454e+01  -7.04973390714253e+01 
     1373500    6.22412968510546e+01  -6.88780239305493e+01 
     1373600    3.20677095721122e+01  -7.06863559848013e+01 
     1373700    2.94434895221967e+01  -7.17159541554684e+01 
     1373800    2.78507421180753e+01  -7.14978269599721e+01 
     1373900    5.13746599456016e+01  -7.15624135382200e+01 
     1374000    5.69418582352923e+01  -7.07392056476949e+01 
     1374100    7.91192460087379e+01  -6.99826748490215e+01 
     1374200    5.33713252424435e+01  -6.99870879689287e+01 
     1374300    5.55764789551043e+01  -6.90614411680853e+01 
     1374400    8.28874020655468e+01  -7.04773308266629e+01 
     1374500    5.77087578185057e+01  -6.95437313463338e+01 
     1374600    8.70709807275099e+01  -7.01611207369245e+01 
     1374700    5.33140393642797e+01  -6.99818128292932e+01 
     1374800    3.34916406115281e+01  -6.95968610442267e+01 
     1374900    7.08624673641628e+01  -6.97298288572137e+01 
     1375000    7.76984891207372e+01  -7.06887940620997e+01 
     1375100    7.94173572096531e+01  -6.99997618437618e+01 
     1375200    8.14265748199981e+01  -7.01409174698225e+01 
     1375300    7.92699854507830e+01  -7.04811935571460e+01 
     1375400    6.53298007675008e+01  -7.10631638766087e+01 
     1375500    5.65727548674286e+01  -6.89225128382734e+01 
     1375600    6.65257105144773e+01  -7.06520317874286e+01 
     1375700    8.01858063437155e+01  -6.87967818674379e+01 
     1375800    6.36963993763390e+01  -7.17393176184990e+01 
     1375900    7.00686226551229e+01  -6.94456619020482e+01 
     1376000    6.92956499004465e+01  -7.15468084406879e+01 
     1376100    3.37087817939745e+01  -6.89264948335157e+01 
     1376200    6.58793547284396e+01  -7.01749436561938e+01 
     1376300    8.05534760884865e+01  -7.06312555788896e+01 
     1376400    7.31998775319370e+01  -7.05775654348808e+01 
     1376500    7.70809536188258e+01  -7.03162640689436e+01 
     1376600    6.87387729212598e+01  -6.97375736551862e+01 
     1376700    2.71758332532524e+01  -6.95666490742338e+01 
     1376800    7.71872787263034e+01  -6.85353309851916e+01 
     1376900    9.22067092685508e+01  -6.89316506675271e+01 
     1377000    8.50316151152906e+01  -6.83016313539826e+01 
     1377100    8.12519892059006e+01  -6.92116813753923e+01 
     1377200    7.45621814477318e+01  -6.91805858203166e+01 
     1377300    7.83532056972674e+01  -7.05135119852052e+01 
     1377400    6.04147657964085e+01  -6.90405176340358e+01 
     1377500    7.65070466703581e+01  -6.97830187952032e+01 
     1377600    7.68539861054197e+01  -7.08483893657705e+01 
     1377700    6.67240832408763e+01  -7.10195947926871e+01 
     1377800    8.01876703598801e+01  -7.00292969360769e+01 
     1377900    6.24921255410125e+01  -7.07635933412092e+01 
     1378000    7.05949772858238e+01  -7.04955790061014e+01 
     1378100    7.64369541101477e+01  -7.10295687109515e+01 
     1378200    7.01335608004925e+01  -7.04532423697928e+01 
     1378300    8.71942902083311e+01  -6.85217341909309e+01 
     1378400    6.71190911166584e+01  -7.10765092145877e+01 
     1378500    6.61914919129870e+01  -7.09347906845273e+01 
     1378600    4.66040883355253e+01  -6.78939043232920e+01 
     1378700    9.23362051178490e+01  -7.06166073921678e+01 
     1378800    5.56449310475272e+01  -6.90017088819777e+01 
     1378900    4.66210453334626e+01  -6.99289237040754e+01 
     1379000    7.97746668025185e+01  -7.07396990172241e+01 
     1379100    6.35090665330873e+01  -6.98463239918809e+01 
     1379200    8.77850573639426e+01  -7.01095388532768e+01 
     1379300    6.89406569576558e+01  -7.07828110403757e+01 
     1379400    7.24183775688991e+01  -7.21638503602491e+01 
     1379500    6.78810529202630e+01  -6.90032940878359e+01 
     1379600    6.82443186283726e+01  -6.92383571465722e+01 
     1379700    8.12355844070235e+01  -7.03405872990983e+01 
     1379800    5.12350940912478e+01  -7.11702740112854e+01 
     1379900    5.39543981619140e+01  -7.04478846312115e+01 
     1380000    9.72570879872512e+01  -7.03148098031103e+01 
     1380100    9.97946465630801e+01  -6.91079947325651e+01 
     1380200    5.41760302871239e+01  -7.08901328388435e+01 
     1380300    8.63286809352126e+01  -6.94747918973666e+01 
     1380400    7.93940905707815e+01  -6.96036905420349e+01 
     1380500    4.63146919303192e+01  -7.02205402189712e+01 
     1380600    8.09954457810946e+01  -7.00721076681452e+01 
     1380700    9.67728360909675e+01  -7.08592347864263e+01 
     1380800    5.32623119995501e+01  -6.85352651274054e+01 
     1380900    6.96855766511109e+01  -7.14807481989301e+01 
     1381000    7.94801511323244e+01  -7.06294039690385e+01 
     1381100    6.79159782911281e+01  -7.00257602985979e+01 
     1381200    7.50672181047266e+01  -6.86806879797196e+01 
     1381300    8.14925030385164e+01  -6.93992606624380e+01 
     1381400    7.20078956463179e+01  -7.18726417718285e+01 
     1381500    6.79333555667854e+01  -7.12881613748778e+01 
     1381600    1.10259298501772e+02  -7.03504975490336e+01 
     1381700    7.73202985404330e+01  -6.93801312151023e+01 
     1381800    6.92967978177488e+01  -7.01206553986752e+01 
     1381900    7.86263792612739e+01  -6.95150195426470e+01 
     1382000    8.66014393274552e+01  -7.01666331124929e+01 
     1382100    6.90218701228282e+01  -7.06206586170493e+01 
     1382200    6.56016533280672e+01  -7.07190029535143e+01 
     1382300    6.82267123138745e+01  -7.09137393807137e+01 
     1382400    7.12928990575876e+01  -7.12085391907479e+01 
     1382500    7.62084512216115e+01  -7.17509385514289e+01 
     1382600    8.02609966662674e+01  -6.99874505306617e+01 
     1382700    6.53527295299207e+01  -7.14428286230208e+01 
     1382800    7.09289762182511e+01  -6.86256336759170e+01 
     1382900    9.79392229120931e+01  -7.06813713025744e+01 
     1383000    7.33163923423008e+01  -6.93510546441903e+01 
     1383100    4.59779093773058e+01  -7.07320505594373e+01 
     1383200    5.31632164755933e+01  -6.94903221235791e+01 
     1383300    7.12317694566700e+01  -7.05987198809081e+01 
     1383400    8.73987499642174e+01  -7.05326744515604e+01 
     1383500    7.48592314856910e+01  -7.01302110356411e+01 
     1383600    5.37412896818898e+01  -7.01497899519080e+01 
     1383700    3.83906746979582e+01  -6.85026246194968e+01 
     1383800    1.10897040828614e+02  -7.09472966339607e+01 
     1383900    6.49761419315510e+01  -7.09799519289715e+01 
     1384000    5.40738268611054e+01  -7.11317350098811e+01 
     1384100    8.68037801041889e+01  -7.15457378872429e+01 
     1384200    6.15200002756226e+01  -6.95553615923547e+01 
     1384300    7.62728095720348e+01  -6.95800270839210e+01 
     1384400    5.37130156138640e+01  -7.04903221934087e+01 
     1384500    4.80055079131268e+01  -6.91042949073478e+01 
     1384600    6.83752222753917e+01  -6.81169273365658e+01 
     1384700    7.31272537549278e+01  -7.11764614409904e+01 
     1384800    7.28648707085793e+01  -6.96244852798595e+01 
     1384900    4.46854975246555e+01  -7.02792873954471e+01 
     1385000    5.95135600911575e+01  -7.16684573299381e+01 
     1385100    8.10363351582926e+01  -7.04822860528864e+01 
     1385200    5.30904679653837e+01  -7.08918482281826e+01 
     1385300    6.98292208866319e+01  -6.97424383454096e+01 
     1385400    8.84025072999999e+01  -7.03470973055292e+01 
     1385500    7.42666336880244e+01  -7.07941558172330e+01 
     1385600    4.78604255905815e+01  -6.91977013024250e+01 
     1385700    2.18163399564610e+01  -7.02046044126998e+01 
     1385800    2.51835105038684e+01  -7.00740672599562e+01 
     1385900    7.09990997711351e+01  -6.99404330937245e+01 
     1386000    8.74834514261823e+01  -6.96208421895038e+01 
     1386100    8.13759152071047e+01  -7.05189976951858e+01 
     1386200    6.19921363457931e+01  -6.84222132944835e+01 
     1386300    6.85269789000056e+01  -6.86212693326216e+01 
     1386400    5.05603869716256e+01  -6.90619250888214e+01 
     1386500    8.39039071051663e+01  -7.08264011241759e+01 
     1386600    7.75140728682913e+01  -7.00820840552902e+01 
     1386700    5.77120628105810e+01  -7.09015086073564e+01 
     1386800    4.43296516300149e+01  -7.02942272509603e+01 
     1386900    7.84966705783251e+01  -7.03387803895923e+01 
     1387000    8.00297227215070e+01  -7.02451133166184e+01 
     1387100    8.84719495732085e+01  -6.85267524038135e+01 
     1387200    6.47972688254425e+01  -7.00234106091448e+01 
     1387300    8.23213249030047e+01  -7.05979287987516e+01 
     1387400    5.71523810872403e+01  -6.98744942666616e+01 
     1387500    5.86522675549362e+01  -6.85233194816957e+01 
     1387600    8.31630167638910e+01  -6.76397041864727e+01 
     1387700    5.09967227604287e+01  -7.00141128208521e+01 
     1387800    5.28666732992617e+01  -7.01717626226646e+01 
     1387900    7.92609157738616e+01  -7.02442449984942e+01 
     1388000    7.53051873810448e+01  -7.03595663287689e+01 
     1388100    5.96919655921216e+01  -7.06222655628755e+01 
     1388200    8.62262896939990e+01  -6.86170645494429e+01 
     1388300    5.31141150633150e+01  -7.11312930982859e+01 
     1388400    4.15660802892669e+01  -6.76808654066692e+01 
     1388500    7.16038201093839e+01  -7.14427687847300e+01 
     1388600    7.32128807221731e+01  -6.89253030631795e+01 
     1388700    7.60827833323457e+01  -6.92439031449859e+01 
     1388800    5.60180774870072e+01  -6.97290816745272e+01 
     1388900    7.39650834268711e+01  -6.98098297669438e+01 
     1389000    4.84557328173656e+01  -6.98672292472931e+01 
     1389100    6.08672820444341e+01  -7.00086704847937e+01 
     1389200    7.44466813079108e+01  -6.98646990541812e+01 
     1389300    5.62263929757710e+01  -7.06721506724071e+01 
     1389400    5.05719491680449e+01  -7.15774266967480e+01 
     1389500    7.31329935206621e+01  -7.03042835485868e+01 
     1389600    7.71962177486250e+01  -7.12908327551711e+01 
     1389700    6.27506431293556e+01  -6.79778916564985e+01 
     1389800    7.85443601057604e+01  -6.91560787202206e+01 
     1389900    5.53673244679418e+01  -6.91188071099918e+01 
     1390000    5.91200367124611e+01  -6.95264532030490e+01 
     1390100    7.32599310963321e+01  -7.05204546098360e+01 
     1390200    7.82949569067471e+01  -6.97086270271018e+01 
     1390300    6.90843032024884e+01  -6.93824866876619e+01 
     1390400    6.78112968623544e+01  -7.00125197883525e+01 
     1390500    8.47340170026743e+01  -6.91046932518283e+01 
     1390600    6.48942949849188e+01  -6.97384969728330e+01 
     1390700    6.20759526196220e+01  -7.11298750771498e+01 
     1390800    7.55111050872552e+01  -6.87377625144914e+01 
     1390900    7.39051394839696e+01  -6.92853041018613e+01 
     1391000    6.26425214575007e+01  -6.89137831131455e+01 
     1391100    9.05143724123753e+01  -6.85898738676328e+01 
     1391200    6.22706614256470e+01  -6.97521591712359e+01 
     1391300    7.48034231759530e+01  -6.93194686242048e+01 
     1391400    5.54624475614156e+01  -7.10097499687526e+01 
     1391500    4.95831388498341e+01  -6.81528145562915e+01 
     1391600    9.37089935591872e+01  -7.15163700749970e+01 
     1391700    4.73204998390683e+01  -7.01573893377493e+01 
     1391800    8.56016251887767e+01  -6.91833861324257e+01 
     1391900    6.32219336966259e+01  -6.93699409472859e+01 
     1392000    7.81559753710254e+01  -6.94811788207460e+01 
     1392100    8.52026712666942e+01  -6.94444781338056e+01 
     1392200    9.71032523929253e+01  -7.00462797995681e+01 
     1392300    6.43998484243292e+01  -7.00847915388839e+01 
     1392400    7.55526392806229e+01  -6.99969497758087e+01 
     1392500    4.95545466595175e+01  -7.05319521322420e+01 
     1392600    7.60500660943074e+01  -7.03005525905929e+01 
     1392700    8.70164554846561e+01  -7.16170725170055e+01 
     1392800    8.27109314975729e+01  -6.97814582333606e+01 
     1392900    6.20770589852424e+01  -6.98530592777922e+01 
     1393000    6.31771785837913e+01  -6.99570414064907e+01 
     1393100    7.66956537937434e+01  -6.94262818046225e+01 
     1393200    5.11826473852451e+01  -7.04965172299494e+01 
     1393300    4.92367115355953e+01  -6.90729339637956e+01 
     1393400    8.19212029210228e+01  -7.09522725624499e+01 
     1393500    6.83006398466462e+01  -6.91836740645898e+01 
     1393600    7.18973771170283e+01  -7.13263354032954e+01 
     1393700    7.23150303954200e+01  -7.11673391129878e+01 
     1393800    6.94832054024535e+01  -7.04730621054086e+01 
     1393900    1.08768111767847e+02  -6.99104124458037e+01 
     1394000    1.18247958059162e+02  -6.91586434017267e+01 
     1394100    7.92999787089234e+01  -7.18004701833658e+01 
     1394200    5.32024599970415e+01  -7.06724227738381e+01 
     1394300    6.86831653306369e+01  -6.98515120788069e+01 
     1394400    7.99680734344862e+01  -6.90251279698274e+01 
     1394500    6.73822759776252e+01  -6.99016292677879e+01 
     1394600    7.12100308216601e+01  -6.99136855156088e+01 
     1394700    7.75929533344243e+01  -6.91516957769777e+01 
     1394800    5.94643095037054e+01  -6.91644160624747e+01 
     1394900    8.40275159396256e+01  -7.03857248620670e+01 
     1395000    5.72491798745551e+01  -7.06271795661445e+01 
     1395100    7.82775178608477e+01  -7.06864609597903e+01 
     1395200    5.30681388452802e+01  -7.15649714652767e+01 
     1395300    7.32927104571374e+01  -6.88127230234054e+01 
     1395400    7.41075217929768e+01  -6.99082397321272e+01 
     1395500    7.51381742375561e+01  -6.94321942188338e+01 
     1395600    6.30681838766697e+01  -6.91645521437591e+01 
     1395700    7.42026803574214e+01  -7.08971945676395e+01 
     1395800    6.04730485198683e+01  -6.94676931133308e+01 
     1395900    5.63645065168941e+01  -6.90697028149610e+01 
     1396000    8.65716657919229e+01  -6.96139202756307e+01 
     1396100    8.87574323906342e+01  -6.96990475202380e+01 
     1396200    7.65862699455538e+01  -6.91177817475518e+01 
     1396300    6.38662576061822e+01  -7.03967727989343e+01 
     1396400    7.14289170210975e+01  -6.98581622532299e+01 
     1396500    6.47595088570028e+01  -6.93585650501829e+01 
     1396600    7.91688775704409e+01  -6.95056882040931e+01 
     1396700    7.60780431071623e+01  -7.10731610832252e+01 
     1396800    7.63864098173200e+01  -7.17800760080676e+01 
     1396900    6.86499178645298e+01  -6.87858542101580e+01 
     1397000    7.01722463919169e+01  -7.03783851998527e+01 
     1397100    3.81879799789306e+01  -7.01693187159529e+01 
     1397200    7.18294563506089e+01  -6.99221613424165e+01 
     1397300    6.15545929834695e+01  -6.99159720586050e+01 
     1397400    5.39535985770438e+01  -7.03736703152767e+01 
     1397500    4.48241325891172e+01  -6.97260096585058e+01 
     1397600    6.73187849703180e+01  -7.11517416072600e+01 
     1397700    6.36921398208580e+01  -7.08569683167005e+01 
     1397800    8.29864628153747e+01  -7.01651845569878e+01 
     1397900    5.56031032755323e+01  -7.01708405117995e+01 
     1398000    8.30224382695393e+01  -6.94317406683556e+01 
     1398100    7.32999971157649e+01  -7.02924398534476e+01 
     1398200    7.71274408140111e+01  -7.03229920917167e+01 
     1398300    7.33566890714671e+01  -7.07163713740242e+01 
     1398400    6.09581360085303e+01  -7.07783414914436e+01 
     1398500    8.14140647008220e+01  -7.07107580969375e+01 
     1398600    3.97393033598221e+01  -7.00922062540509e+01 
     1398700    7.46285952610382e+01  -7.02719819026926e+01 
     1398800    7.20484320073404e+01  -7.03305921793986e+01 
     1398900    5.11145731126264e+01  -6.97610666851966e+01 
     1399000    7.50389445827628e+01  -7.02998436642249e+01 
     1399100    6.56556822563906e+01  -7.06346676601708e+01 
     1399200    7.64182378860954e+01  -6.96466334412123e+01 
     1399300    8.26927365000577e+01  -6.94506652704696e+01 
     1399400    7.39454445488871e+01  -6.90655514114362e+01 
     1399500    7.81503874924988e+01  -7.02173909122570e+01 
     1399600    7.39109994276313e+01  -7.19176684352133e+01 
     1399700    6.80227010665405e+01  -6.92229023528793e+01 
     1399800    6.55132638679053e+01  -7.06102240944490e+01 
     1399900    7.45041219718549e+01  -6.92979396470828e+01 
# step         phi                    psi                   
     1400000    5.62417588009784e+01  -7.13221778331695e+01 
     1400100    5.97345644484738e+01  -7.11676224444721e+01 
     1400200    7.62515984877064e+01  -7.06505856182362e+01 
     1400300    9.06171111998297e+01  -6.95539305341647e+01 
     1400400    5.98294377592709e+01  -7.09195721973239e+01 
     1400500    7.61124102445773e+01  -6.92966922533900e+01 
     1400600    9.58401674847961e+01  -6.96281244598294e+01 
     1400700    5.02746824849081e+01  -7.06298060528755e+01 
     1400800    7.00658466157551e+01  -7.05791348050411e+01 
     1400900    6.93985864291136e+01  -6.82477881336828e+01 
     1401000    6.74292044423589e+01  -6.91553781186804e+01 
     1401100    6.06510532490614e+01  -6.95565792108547e+01 
     1401200    8.78528847149197e+01  -7.08608677166901e+01 
     1401300    7.99056261415851e+01  -6.99911675880941e+01 
     1401400    7.57083193272219e+01  -6.85663189689945e+01 
     1401500    6.45943725035595e+01  -7.17692597341123e+01 
     1401600    8.01884649422956e+01  -6.94061973900757e+01 
     1401700    7.26033329683447e+01  -6.95954373905904e+01 
     1401800    8.22692323166134e+01  -7.14160362513170e+01 
     1401900    5.85335166960003e+01  -7.17466702707983e+01 
     1402000    6.36210104675193e+01  -6.89887452589404e+01 
     1402100    4.85546869807404e+01  -7.01489523836445e+01 
     1402200    6.61464905370139e+01  -6.95122762047893e+01 
     1402300    9.27264985219717e+01  -7.02777718375674e+01 
     1402400    8.38297243262074e+01  -7.00492723828947e+01 
     1402500    6.63896793921583e+01  -6.98602897137065e+01 
     1402600    3.81727318549978e+01  -6.98384890426737e+01 
     1402700    8.93358200858366e+01  -7.05047077629656e+01 
     1402800    1.05251333193806e+02  -6.93949884737105e+01 
     1402900    9.26039024412274e+01  -6.94578102681772e+01 
     1403000    6.62907346275040e+01  -6.76970496365529e+01 
     1403100    6.53217451796168e+01  -6.83378265630289e+01 
     1403200    7.37194145541411e+01  -6.99807905715329e+01 
     1403300    8.39917874204059e+01  -6.98822663108298e+01 
     1403400    8.70270329924175e+01  -7.01779472259825e+01 
     1403500    7.23067864251898e+01  -6.99119941867545e+01 
     1403600    6.14079837623247e+01  -6.93692968770350e+01 
     1403700    7.78830727695180e+01  -6.97651526062606e+01 
     1403800    7.18259113475407e+01  -7.17264636648641e+01 
     1403900    6.56504254450756e+01  -7.04046779535697e+01 
     1404000    5.58766202546450e+01  -7.08165202942765e+01 
     1404100    8.72333704680533e+01  -6.91425261733928e+01 
     1404200    9.06171815768619e+01  -6.90690045827339e+01 
     1404300    5.94585521901518e+01  -6.94740351375265e+01 
     1404400    8.54251452856280e+01  -7.00797649304540e+01 
     1404500    8.77163208366456e+01  -6.91941167628412e+01 
     1404600    8.25156083221263e+01  -7.04130729430594e+01 
     1404700    4.60648934856422e+01  -7.08307493417006e+01 
     1404800    1.43962053547171e+01  -6.93232593552545e+01 
     1404900    7.29852044299974e+01  -7.03953531758747e+01 
     1405000    6.82255422151531e+01  -7.01471714982036e+01 
     1405100    8.85691437825589e+01  -6.96286849476474e+01 
     1405200    8.88079791809541e+01  -7.06412447259345e+01 
     1405300    4.79870979758120e+01  -6.78808531551447e+01 
     1405400    7.39857687168131e+01  -6.98872198759645e+01 
     1405500    6.54616519402683e+01  -7.22656399162433e+01 
     1405600    5.28007632589347e+01  -6.77020254648442e+01 
     1405700    6.39983232341997e+01  -6.88369162215606e+01 
     1405800    8.88658489513189e+01  -7.08009475136768e+01 
     1405900    7.05028504692587e+01  -6.90016471186679e+01 
     1406000    8.51351733359430e+01  -7.09410094192770e+01 
     1406100    6.25590735871895e+01  -6.77775102270932e+01 
     1406200    5.55073835073668e+01  -6.87370543717545e+01 
     1406300    9.16612156199746e+01  -7.10498241931777e+01 
     1406400    7.74117897158083e+01  -7.02337022529312e+01 
     1406500    6.86008630582240e+01  -7.04594059210614e+01 
     1406600    7.23690920970852e+01  -7.06903872576277e+01 
     1406700    7.32415258634668e+01  -6.93432974631443e+01 
     1406800    7.11731528490536e+01  -6.93519578492355e+01 
     1406900    5.63640987177565e+01  -7.02385238683225e+01 
     1407000    9.43982532974030e+01  -6.95379726351206e+01 
     1407100    4.74734003535156e+01  -7.02914204573202e+01 
     1407200    4.98072293938210e+01  -7.11997565270994e+01 
     1407300    9.62305891569640e+01  -6.92397095304376e+01 
     1407400    9.20411979419895e+01  -6.86473792506389e+01 
     1407500    4.96594074622223e+01  -7.12835133235544e+01 
     1407600    6.41561680402589e+01  -7.07412622202926e+01 
     1407700    7.60007473163808e+01  -6.95152623293743e+01 
     1407800    5.22079928756443e+01  -7.08439462584706e+01 
     1407900    8.54574674911365e+01  -7.04172697830818e+01 
     1408000    5.62816931224444e+01  -6.86487575861699e+01 
     1408100    8.99116248015733e+01  -6.84711716917060e+01 
     1408200    6.53326772927124e+01  -7.03608417740679e+01 
     1408300    6.19975382524234e+01  -6.99878736575919e+01 
     1408400    6.52845688049514e+01  -7.18536443430496e+01 
     1408500    1.07442376334018e+02  -6.88144246010012e+01 
     1408600    1.26872346229134e+02  -7.09690983876791e+01 
     1408700    1.24128847396538e+02  -7.08930094732881e+01 
     1408800    1.01441744809397e+02  -7.02794939926384e+01 
     1408900    5.63031760343613e+01  -7.03009229188714e+01 
     1409000    8.86896275120694e+01  -7.01585244514719e+01 
     1409100    7.94001641540353e+01  -7.00957960988187e+01 
     1409200    5.65550486504229e+01  -6.98147482152221e+01 
     1409300    5.91707689818588e+01  -6.95226896681833e+01 
     1409400    4.02082754871436e+01  -6.98871152916524e+01 
     1409500    3.98295281610714e+01  -6.95016712218677e+01 
     1409600    8.42251108143839e+01  -7.10198124465416e+01 
     1409700    7.02573683242069e+01  -6.86092513093819e+01 
     1409800    2.71009918141002e+01  -6.99174017863290e+01 
     1409900    5.63809671990575e+01  -6.99280032903553e+01 
     1410000    7.55977448074582e+01  -6.95250026079124e+01 
     1410100    5.20967053427894e+01  -6.97374627303732e+01 
     1410200    9.47982383638854e+01  -7.08724623062400e+01 
     1410300    7.42753790797588e+01  -6.98832467907367e+01 
     1410400    4.64029180263958e+01  -6.75751254700362e+01 
     1410500    8.52861409989007e+01  -6.98106302378071e+01 
     1410600    9.71397589100449e+01  -6.92230241944215e+01 
     1410700    7.78741223249947e+01  -7.08027377836999e+01 
     1410800    5.80586901123034e+01  -6.92766173644347e+01 
     1410900    9.02651143464611e+01  -6.96752073966998e+01 
     1411000    6.98366058650218e+01  -6.92061978912933e+01 
     1411100    4.90853754163062e+01  -7.04867077726429e+01 
     1411200    8.51187843988822e+01  -6.91410256583262e+01 
     1411300    8.62039040060296e+01  -6.89912460098616e+01 
     1411400    4.87095435532094e+01  -7.07280529529142e+01 
     1411500    7.98427080028557e+01  -7.02800934753789e+01 
     1411600    6.32349818172666e+01  -7.01980939515296e+01 
     1411700    5.96108461167129e+01  -6.95127112097537e+01 
     1411800    9.77462124670760e+01  -7.05917113220813e+01 
     1411900    1.08494611799878e+02  -7.00453319384599e+01 
     1412000    6.02677087359080e+01  -6.97468741822767e+01 
     1412100    3.25031018958584e+01  -6.86827724403448e+01 
     1412200    1.10640388295112e+01  -7.06224901579683e+01 
     1412300    7.34339239566287e-01  -7.08084206242488e+01 
     1412400   -3.41553043878038e+01  -6.99153354759371e+01 
     1412500   -6.20788337140763e+01  -7.03139703145320e+01 
     1412600   -1.17535848644704e+02  -7.02016754544819e+01 
     1412700   -1.01501530418909e+02  -7.01991376221239e+01 
     1412800   -8.27768304967344e+01  -6.97142686400087e+01 
     1412900   -8.60115551906153e+01  -7.17212784505998e+01 
     1413000   -9.69607777131388e+01  -7.14192621250822e+01 
     1413100   -1.37393935495002e+02  -7.08939121137888e+01 
     1413200   -1.30719939464338e+02  -6.94819111801944e+01 
     1413300   -1.29580080498839e+02  -7.08069002911265e+01 
     1413400   -1.13927073428341e+02  -7.06115519338656e+01 
     1413500   -8.19739310223333e+01  -7.09153329138679e+01 
     1413600   -6.84513517443725e+01  -6.98024324097105e+01 
     1413700   -6.61781689268680e+01  -6.96590760407072e+01 
     1413800   -8.48792491932089e+01  -7.09025903976536e+01 
     1413900   -9.71483473832315e+01  -6.93900967321695e+01 
     1414000   -1.15334241178158e+02  -6.99934053039781e+01 
     1414100   -1.22850099489167e+02  -7.08257886013417e+01 
     1414200   -1.15213593565448e+02  -6.99891456876868e+01 
     1414300   -1.34585149384941e+02  -6.95043513305500e+01 
     1414400   -1.29193801692427e+02  -6.96726645939975e+01 
     1414500   -1.36249786242820e+02  -7.01006825025464e+01 
     1414600   -1.20418867945555e+02  -7.04824572847387e+01 
     1414700   -1.31722700730576e+02  -6.99752527731224e+01 
     1414800   -1.69633766809095e+02  -7.06607035878604e+01 
     1414900   -1.70376094981481e+02  -7.07171094836747e+01 
     1415000   -1.47738602173521e+02  -7.15622641807254e+01 
     1415100   -1.56683077041057e+02  -7.11721795031511e+01 
     1415200   -1.42991390104670e+02  -6.82833202246160e+01 
     1415300   -1.45192851661965e+02  -7.13634047903330e+01 
     1415400   -1.38843859986729e+02  -6.97414054993613e+01 
     1415500   -1.15624261829247e+02  -7.11960055811347e+01 
     1415600   -1.01145525983696e+02  -6.90286861645032e+01 
     1415700   -8.23624238593639e+01  -6.98595177339791e+01 
     1415800   -8.85450428387420e+01  -7.09160293008197e+01 
     1415900   -7.97884110441859e+01  -6.99874624159660e+01 
     1416000   -7.17900013199500e+01  -6.98086138062461e+01 
     1416100   -6.73356022106123e+01  -7.07818125724865e+01 
     1416200   -8.04177478365011e+01  -7.06560562447806e+01 
     1416300   -1.16945297406882e+02  -6.87371034756762e+01 
     1416400   -9.92996506575990e+01  -7.05618023205662e+01 
     1416500   -1.04256244278470e+02  -6.92266735538469e+01 
     1416600   -1.20112676364820e+02  -6.93536804861865e+01 
     1416700   -1.03789062795898e+02  -6.87012557538974e+01 
     1416800   -8.73655098371937e+01  -6.89576237268977e+01 
     1416900   -5.25237368110683e+01  -7.07672040535915e+01 
     1417000   -5.04168789572976e+01  -6.94914885905603e+01 
     1417100   -7.73974832592244e+01  -6.92438620199326e+01 
     1417200   -8.54252661677107e+01  -7.07740316441683e+01 
     1417300   -9.41229024150135e+01  -7.02860668163347e+01 
     1417400   -1.03116520733223e+02  -7.02949132416740e+01 
     1417500   -1.12027097072588e+02  -7.05327016633111e+01 
     1417600   -1.11835260145535e+02  -6.93498572436528e+01 
     1417700   -1.16138276197302e+02  -6.96257769634584e+01 
     1417800   -1.26534114687681e+02  -6.93992784004840e+01 
     1417900   -1.23575154316363e+02  -6.99695440649522e+01 
     1418000   -1.36842114330285e+02  -6.83769091822061e+01 
     1418100   -1.49838219515690e+02  -7.08148865334629e+01 
     1418200   -1.49208632460640e+02  -7.11471895623984e+01 
     1418300   -1.74394723745836e+02  -7.11476899043275e+01 
     1418400   -1.67755635803125e+02  -7.09564164075448e+01 
     1418500   -1.46355673808291e+02  -7.01293021034949e+01 
     1418600   -1.06938300997163e+02  -6.92090263247488e+01 
     1418700   -7.55201654936462e+01  -7.05648402423747e+01 
     1418800   -5.52521742227851e+01  -7.01973642774633e+01 
     1418900   -6.69566684347294e+01  -6.90454918527327e+01 
     1419000   -1.70847832188754e+01  -7.13495709167537e+01 
     1419100   -3.17319315834292e+01  -6.89191707911081e+01 
     1419200   -5.99497059421276e+01  -6.94757284917791e+01 
     1419300   -1.04984059669262e+02  -7.08944426291717e+01 
     1419400   -9.57161876865320e+01  -6.94195698556162e+01 
     1419500   -9.70967293623074e+01  -7.15632627921820e+01 
     1419600   -1.24052388527939e+02  -7.13164805048620e+01 
     1419700   -1.17620505886633e+02  -6.96281175464142e+01 
     1419800   -1.61434047085228e+02  -7.06270445039582e+01 
     1419900    1.63388225442720e+02  -7.06873273852396e+01 
     1420000   -1.71722351039833e+02  -7.04075289895718e+01 
     1420100   -1.39636900929339e+02  -7.03783159214025e+01 
     1420200   -1.00025005470912e+02  -6.96041290906510e+01 
     1420300   -3.48853557120536e+01  -6.93040531070231e+01 
     1420400   -2.18554324908192e+01  -6.88622723986020e+01 
     1420500   -1.47844514650723e+01  -6.97334839939653e+01 
     1420600    5.38028795796444e+01  -6.92835556549084e+01 
     1420700    7.41069720571029e+01  -7.01706395739435e+01 
     1420800    6.40315624480262e+01  -6.97093078113146e+01 
     1420900    8.86743483562431e+01  -7.00872493734036e+01 
     1421000    1.02240561498467e+02  -6.95259997639011e+01 
     1421100    9.02873980675122e+01  -6.99861303244227e+01 
     1421200    8.97912614594292e+01  -6.98297364569241e+01 
     1421300    8.91802790836089e+01  -6.88389836919852e+01 
     1421400    7.04981406152992e+01  -6.98231546110558e+01 
     1421500    4.08042681030926e+01  -7.05470997546750e+01 
     1421600    8.97311377551153e+01  -6.85310477436921e+01 
     1421700    9.81083942737098e+01  -7.05418550049746e+01 
     1421800    9.31654570778899e+01  -7.06996314472923e+01 
     1421900    4.33559766097993e+01  -7.16282729755744e+01 
     1422000    5.64841691302125e+01  -7.25298891097465e+01 
     1422100    7.71377919349147e+01  -6.99575830405333e+01 
     1422200    5.60288360887493e+01  -6.89958469256950e+01 
     1422300    8.10764310304102e+01  -6.83813966729533e+01 
     1422400    7.00942994838997e+01  -6.87152748627276e+01 
     1422500    7.21498348334318e+01  -6.98617370784173e+01 
     1422600    6.70569532009817e+01  -6.97013364751969e+01 
     1422700    8.67733587899850e+01  -7.00093666622662e+01 
     1422800    6.22508132292583e+01  -6.96182180852341e+01 
     1422900    8.92937385165243e+01  -7.09151174038948e+01 
     1423000    7.55806433411103e+01  -6.87039429792348e+01 
     1423100    6.01029180662512e+01  -6.95387854123759e+01 
     1423200    5.48161889039475e+01  -7.09507558679866e+01 
     1423300    7.47261895174144e+01  -7.07409689241425e+01 
     1423400    6.61394467259209e+01  -7.11672815760592e+01 
     1423500    6.76317333452149e+01  -7.05154079454325e+01 
     1423600    7.18797949788789e+01  -6.96319231308184e+01 
     1423700    7.37206711628261e+01  -7.04858943300889e+01 
     1423800    8.69125453191865e+01  -7.09300856389496e+01 
     1423900    5.74213318658336e+01  -7.11933415752263e+01 
     1424000    5.50079080233953e+01  -7.19987239687147e+01 
     1424100    7.27841752376595e+01  -6.80881742457055e+01 
     1424200    6.93715171196639e+01  -6.93691861215438e+01 
     1424300    3.14124793484259e+01  -6.99586478818001e+01 
     1424400    3.59116487125033e+01  -6.91244031317637e+01 
     1424500    8.60434019983591e+01  -7.04988103875058e+01 
     1424600    7.61489161840354e+01  -6.92520019329125e+01 
     1424700    5.66481955218644e+01  -7.17324400229019e+01 
     1424800    7.81810231192618e+01  -7.18131703264253e+01 
     1424900    1.00239571413157e+02  -7.10756836084530e+01 
     1425000    6.61538527238884e+01  -6.83238436331803e+01 
     1425100    6.97062815563267e+01  -7.04995466657672e+01 
     1425200    6.15690813365836e+01  -7.07924958746162e+01 
     1425300    8.64003532709108e+01  -7.11435298795525e+01 
     1425400    8.99844833810180e+01  -6.88794428141385e+01 
     1425500    5.95212956803732e+01  -7.16818400694497e+01 
     1425600    8.26721642192005e+01  -7.00580866347767e+01 
     1425700    6.29714178715564e+01  -7.15835977345091e+01 
     1425800    6.59792296254956e+01  -6.96430325450924e+01 
     1425900    7.49958213414659e+01  -6.93405819912384e+01 
     1426000    8.99974504906909e+01  -7.03746173958595e+01 
     1426100    7.44151322777110e+01  -7.00802646970356e+01 
     1426200    6.47934975339820e+01  -6.89945987756831e+01 
     1426300    5.81500875904732e+01  -7.08320006730231e+01 
     1426400    5.71575923500808e+01  -6.87980915510010e+01 
     1426500    8.05549657372363e+01  -6.82283050653588e+01 
     1426600    8.86543787736523e+01  -6.95306418504943e+01 
     1426700    5.71465063475003e+01  -6.97095481451339e+01 
     1426800    4.19298593845042e+01  -7.01416583961475e+01 
     1426900    6.11284967655955e+01  -6.93415210119137e+01 
     1427000    7.47884406438669e+01  -6.89879641444966e+01 
     1427100    7.49092519692848e+01  -7.02668115142169e+01 
     1427200    7.18250804968558e+01  -7.05053455033260e+01 
     1427300    5.88233044279692e+01  -7.01808853653183e+01 
     1427400    8.44439633596166e+01  -7.07709911189365e+01 
     1427500    6.82976010443395e+01  -7.11104384814214e+01 
     1427600    6.08171524372110e+01  -6.98198415308388e+01 
     1427700    7.78136627568346e+01  -7.06836575091244e+01 
     1427800    5.89899780690398e+01  -7.05393893228016e+01 
     1427900    6.76080677578643e+01  -7.06233381630996e+01 
     1428000    6.40298393383679e+01  -6.99843226338434e+01 
     1428100    7.76908123252689e+01  -6.99546281609189e+01 
     1428200    4.87877728476534e+01  -7.05613109439047e+01 
     1428300    4.67879070612927e+01  -6.99210850308654e+01 
     1428400    7.92196492216555e+01  -7.09691473136719e+01 
     1428500    7.57546638176767e+01  -6.99589981741715e+01 
     1428600    6.30489911586732e+01  -6.92674132419991e+01 
     1428700    5.64368869841759e+01  -7.04918265251463e+01 
     1428800    4.20215062963879e+01  -6.99666876903952e+01 
     1428900    8.29412471291596e+01  -7.04061817265897e+01 
     1429000    6.54682750780250e+01  -7.03206091061974e+01 
     1429100    6.81065775324241e+01  -7.11417489175517e+01 
     1429200    7.49479323764358e+01  -6.94643151675528e+01 
     1429300    8.36348153033957e+01  -7.02862328642678e+01 
     1429400    8.04749091300937e+01  -6.92763308656660e+01 
     1429500    6.55412059617730e+01  -7.07393577147263e+01 
     1429600    6.49452985473715e+01  -6.82631152624170e+01 
     1429700    7.66576928078225e+01  -6.87019568723883e+01 
     1429800    1.18996808649312e+02  -6.90948940571741e+01 
     1429900    1.15746037830378e+02  -6.91016760113570e+01 
     1430000    8.59331250484024e+01  -6.87553226691692e+01 
     1430100    5.75444133848431e+01  -7.04797167158019e+01 
     1430200    6.93478120957099e+01  -6.97497346915907e+01 
     1430300    7.17088998517031e+01  -6.93886978444692e+01 
     1430400    7.85045025778493e+01  -7.04451642581474e+01 
     1430500    7.74615197844418e+01  -6.99828709547442e+01 
     1430600    6.84845887556272e+01  -7.04574047125868e+01 
     1430700    5.85647386932157e+01  -6.99157316910103e+01 
     1430800    7.70017637274305e+01  -7.04422620618641e+01 
     1430900    5.24299907712965e+01  -6.94553049679972e+01 
     1431000    5.36128186707295e+01  -7.00339042296282e+01 
     1431100    7.75284916765810e+01  -7.00759262889360e+01 
     1431200    5.71060360645740e+01  -7.08058603029784e+01 
     1431300    6.21600541916640e+01  -7.08416648762246e+01 
     1431400    6.46795544530418e+01  -6.72549854759345e+01 
     1431500    7.11136643823671e+01  -7.15361445737278e+01 
     1431600    4.59369901866368e+01  -7.15953358299554e+01 
     1431700    7.82932945532450e+01  -6.72988046155076e+01 
     1431800    9.77339007180572e+01  -7.03622807664325e+01 
     1431900    6.40252228222932e+01  -7.09140960336879e+01 
     1432000    8.69614920466822e+01  -7.26171486190084e+01 
     1432100    7.87542689554848e+01  -6.83107826999761e+01 
     1432200    8.02690726426956e+01  -7.03146955053391e+01 
     1432300    6.41204443724853e+01  -6.90798012533037e+01 
     1432400    8.38378915207318e+01  -6.89243831805852e+01 
     1432500    7.74573250884187e+01  -6.95558710154060e+01 
     1432600    7.02842029622752e+01  -6.94773423287771e+01 
     1432700    7.30127535135286e+01  -6.84525886532484e+01 
     1432800    7.57049486967529e+01  -7.04419627711939e+01 
     1432900    6.70903877645858e+01  -7.01663525549030e+01 
     1433000    5.66864110314860e+01  -6.92371283296145e+01 
     1433100    5.98199095073381e+01  -7.10093911785024e+01 
     1433200    7.92516905475331e+01  -6.88254273204607e+01 
     1433300    7.73114367626538e+01  -7.02692439918632e+01 
     1433400    6.57124636362095e+01  -7.16440586841518e+01 
     1433500    8.38459885887075e+01  -7.13436727139061e+01 
     1433600    8.59587974616132e+01  -7.09971367549024e+01 
     1433700    6.88048207732757e+01  -7.08630146560132e+01 
     1433800    8.45327568620844e+01  -7.06165522909515e+01 
     1433900    6.00292001185951e+01  -6.94483366968180e+01 
     1434000    6.80062100512302e+01  -7.00859240285772e+01 
     1434100    5.36201143996002e+01  -6.94684441687157e+01 
     1434200    6.85380041717515e+01  -6.95711980307231e+01 
     1434300    5.62566636863112e+01  -6.91279029339024e+01 
     1434400    7.28947395898611e+01  -7.07731904419221e+01 
     1434500    7.23659312012219e+01  -7.09666481742101e+01 
     1434600    4.82141711776028e+01  -7.06479093495928e+01 
     1434700    6.65506113355304e+01  -6.84214881232813e+01 
     1434800    7.64415637046998e+01  -6.86779820182266e+01 
     1434900    6.44333716923424e+01  -6.86967560745709e+01 
     1435000    5.83040512971598e+01  -6.90242977796530e+01 
     1435100    8.37269326709969e+01  -7.15959388235915e+01 
     1435200    6.95638233099352e+01  -7.11008476498535e+01 
     1435300    6.81678405208297e+01  -7.10769231977872e+01 
     1435400    5.69701808282925e+01  -6.92927927796821e+01 
     1435500    8.59574567224000e+01  -7.02109573644674e+01 
     1435600    7.21991612129741e+01  -7.02754292281015e+01 
     1435700    8.35295463968572e+01  -6.94250071145988e+01 
     1435800    7.24207688563521e+01  -7.02375936189679e+01 
     1435900    6.73192918406127e+01  -7.01308510452040e+01 
     1436000    8.99869615485545e+01  -6.95224356769196e+01 
     1436100    1.26017216018150e+02  -6.95337890316831e+01 
     1436200    1.06359588670468e+02  -6.99424248950848e+01 
     1436300    8.24956853413205e+01  -6.97107222808011e+01 
     1436400    5.01061072536524e+01  -7.05386785069503e+01 
     1436500    6.68583171232536e+01  -6.84251085315011e+01 
     1436600    5.70912510956096e+01  -7.07207844411666e+01 
     1436700    6.78603381194882e+01  -7.15900675573783e+01 
     1436800    7.81302362866415e+01  -7.11342560295078e+01 
     1436900    5.31847259055736e+01  -6.97320228460237e+01 
     1437000    7.71041820476505e+01  -6.85500706060120e+01 
     1437100    7.61925898886354e+01  -7.09920005762395e+01 
     1437200    5.85547310504069e+01  -7.02906221004338e+01 
     1437300    8.60053950033067e+01  -6.90573892830491e+01 
     1437400    7.16980846477903e+01  -7.17929429276038e+01 
     1437500    6.76282747403125e+01  -7.04700845811773e+01 
     1437600    6.95403835542479e+01  -7.04098860679928e+01 
     1437700    7.54032200784738e+01  -6.94689398007419e+01 
     1437800    8.67762960794094e+01  -6.97022001503734e+01 
     1437900    7.19441872239264e+01  -7.14761272726922e+01 
     1438000    6.72139830630809e+01  -6.97900592206177e+01 
     1438100    7.12683502148443e+01  -6.98053004750809e+01 
     1438200    5.69497663151349e+01  -7.05600387532876e+01 
     1438300    6.72670349178469e+01  -6.94582343104371e+01 
     1438400    7.27663004474097e+01  -6.96221392066687e+01 
     1438500    6.22263214956271e+01  -6.90943213819274e+01 
     1438600    7.93651417797801e+01  -7.20705876420580e+01 
     1438700    6.59505952860937e+01  -7.15196657358083e+01 
     1438800    5.97447841193408e+01  -6.89642994502233e+01 
     1438900    3.93999749877463e+01  -6.93708680424704e+01 
     1439000    7.33419719692610e+01  -7.02957828970287e+01 
     1439100    8.11008749173428e+01  -7.02738363282571e+01 
     1439200    5.87915919137556e+01  -7.03892817106853e+01 
     1439300    6.14230069008126e+01  -6.94834116581254e+01 
     1439400    6.96989891159845e+01  -7.05995530238284e+01 
     1439500    9.11151505155840e+01  -6.98718692841624e+01 
     1439600    6.85741124463650e+01  -6.93740473650994e+01 
     1439700    6.69214561016865e+01  -7.05907326636978e+01 
     1439800    6.97615842986978e+01  -6.90080875521362e+01 
     1439900    6.63491899394817e+01  -6.97629178245318e+01 
     1440000    8.00988023347191e+01  -7.08751215365206e+01 
     1440100    6.46943562555439e+01  -7.19788578916460e+01 
     1440200    6.91963046607231e+01  -6.82778980033516e+01 
     1440300    8.52411804502837e+01  -6.88706178564329e+01 
     1440400    5.67429184018914e+01  -6.99743433020306e+01 
     1440500    4.38477255004414e+01  -7.03175186256818e+01 
     1440600    7.56459825542099e+01  -7.03907829342255e+01 
     1440700    7.58868599395007e+01  -6.88591431830041e+01 
     1440800    8.50494495501789e+01  -7.15185220420839e+01 
     1440900    8.25529370776124e+01  -6.99177267264216e+01 
     1441000    7.08475716569328e+01  -7.04814972220384e+01 
     1441100    6.48062584448829e+01  -6.95136320612869e+01 
     1441200    8.54963403980726e+01  -6.99259969514186e+01 
     1441300    5.39160118733968e+01  -7.02215129323752e+01 
     1441400    6.47960597251099e+01  -6.88241044588535e+01 
     1441500    6.52184264469099e+01  -6.96643513528695e+01 
     1441600    7.65245536750198e+01  -7.02171770976961e+01 
     1441700    6.08533637425044e+01  -7.02703446821394e+01 
     1441800    7.22139318212127e+01  -7.10996096294518e+01 
     1441900    6.05501290910682e+01  -6.86613131275548e+01 
     1442000    5.88087092660618e+01  -7.08207461386217e+01 
     1442100    5.57343747654158e+01  -6.93890188493078e+01 
     1442200    9.06267186474710e+01  -6.97697238601768e+01 
     1442300    7.98347451319167e+01  -7.04382924716663e+01 
     1442400    7.34140844043895e+01  -7.00103350455430e+01 
     1442500    8.56998348785436e+01  -7.04934568857183e+01 
     1442600    5.16012689651495e+01  -6.92452835824822e+01 
     1442700    8.13822928590656e+01  -7.02996643656812e+01 
     1442800    6.85478034406015e+01  -7.10340802682159e+01 
     1442900    9.32456814599766e+01  -7.21559045217854e+01 
     1443000    6.05790950627405e+01  -7.24871169896068e+01 
     1443100    8.24664832748550e+01  -7.06688291378839e+01 
     1443200    7.74949339468573e+01  -7.01481091712540e+01 
     1443300    7.11144095634024e+01  -7.03610287910319e+01 
     1443400    8.05564559153479e+01  -7.08049301622740e+01 
     1443500    7.22658329515737e+01  -7.11375895340064e+01 
     1443600    7.77019593928880e+01  -7.05669322178435e+01 
     1443700    6.96943933708720e+01  -6.81799226659226e+01 
     1443800    7.85063766994001e+01  -7.04231556686098e+01 
     1443900    4.69927786142323e+01  -7.01635525647515e+01 
     1444000    8.05588664216805e+01  -7.05889654660898e+01 
     1444100    6.41869363707351e+01  -6.97430075607214e+01 
     1444200    6.56860154356901e+01  -7.04953837438625e+01 
     1444300    5.74689805476343e+01  -7.10827930099404e+01 
     1444400    6.49078109586084e+01  -7.05618896303770e+01 
     1444500    7.46145528096095e+01  -7.09518240159295e+01 
     1444600    7.18956649195984e+01  -6.94330017061581e+01 
     1444700    6.12251496445561e+01  -6.91544202347633e+01 
     1444800    7.29104386788611e+01  -7.00935171864612e+01 
     1444900    8.34839608123356e+01  -6.93730240903961e+01 
     1445000    5.54145546037823e+01  -6.98637044332508e+01 
     1445100    5.11337470973677e+01  -6.86509236983754e+01 
     1445200    4.03550509541842e+01  -7.07918826426810e+01 
     1445300    8.65219267032447e+01  -6.96091710041421e+01 
     1445400    7.86427047969859e+01  -6.97577053790974e+01 
     1445500    6.59606854262911e+01  -7.04522268165305e+01 
     1445600    6.89236379563144e+01  -6.92491224083034e+01 
     1445700    7.14941711955819e+01  -6.89525100551114e+01 
     1445800    7.47974337822799e+01  -7.10697852001598e+01 
     1445900    7.95341599877619e+01  -7.10410005982520e+01 
     1446000    5.72021270727145e+01  -7.08175913268360e+01 
     1446100    5.90728920402414e+01  -7.07920270063256e+01 
     1446200    5.83276135901067e+01  -6.95635212879852e+01 
     1446300    7.55626836252565e+01  -6.88202075360528e+01 
     1446400    7.50679658119194e+01  -7.06464102932262e+01 
     1446500    6.62547708064759e+01  -7.10159767513339e+01 
     1446600    7.58420923620393e+01  -6.99726496388030e+01 
     1446700    6.07656411188761e+01  -6.90202328353470e+01 
     1446800    8.15331982173720e+01  -6.92265462061905e+01 
     1446900    7.73323273513328e+01  -6.94607273444983e+01 
     1447000    7.13518151551234e+01  -7.04210265985416e+01 
     1447100    7.35758614178613e+01  -6.93165576472017e+01 
     1447200    7.58802883509666e+01  -6.84651657215344e+01 
     1447300    6.47084586116893e+01  -6.97049740168407e+01 
     1447400    7.65496967180174e+01  -7.03042150078791e+01 
     1447500    6.02875899322021e+01  -6.97199849147488e+01 
     1447600    7.28407640188158e+01  -7.11561254029198e+01 
     1447700    9.66119697897039e+01  -6.87953023091744e+01 
     1447800    7.21886651765186e+01  -6.98413641805939e+01 
     1447900    7.05487710234470e+01  -7.00495703315841e+01 
     1448000    7.37048138955600e+01  -7.05611339900093e+01 
     1448100    7.94199211298368e+01  -6.97237889158578e+01 
     1448200    4.47136091448202e+01  -7.00738912650952e+01 
     1448300    8.63058683256719e+01  -7.00902075533484e+01 
     1448400    3.55167482036530e+01  -6.94260789930243e+01 
     1448500    8.39769205249786e+01  -7.01752283856944e+01 
     1448600    6.99785303687538e+01  -6.90661780103132e+01 
     1448700    5.27096456181980e+01  -7.01199849961055e+01 
     1448800    4.15861189597570e+01  -6.97418838952893e+01 
     1448900    8.43096098633887e+01  -6.92024539377607e+01 
     1449000    5.73971470325050e+01  -7.06077261478750e+01 
     1449100    5.85827471147731e+01  -7.12887628374328e+01 
     1449200    5.99240850851297e+01  -7.09421845737255e+01 
     1449300    7.18670039056885e+01  -6.92581702228296e+01 
     1449400    9.94407026309726e+01  -6.93697089029189e+01 
     1449500    7.62470438120097e+01  -7.03253968679577e+01 
     1449600    2.65896844521923e+01  -7.08475224017725e+01 
     1449700    2.60241405710303e+01  -6.82977042095427e+01 
     1449800    9.30742931437170e+00  -7.14566677504214e+01 
     1449900    2.21122772442521e+01  -7.24411295023869e+01 
     1450000    3.98078385337734e+01  -6.86754113981030e+01 
     1450100    8.52941905454269e+01  -6.99027124683532e+01 
     1450200    6.15470108069242e+01  -7.12763888193103e+01 
     1450300    9.44291946073327e+01  -6.98395142936024e+01 
     1450400    8.02955555553008e+01  -7.13871618020543e+01 
     1450500    6.08445812090675e+01  -6.90639865473706e+01 
     1450600    9.25017000838390e+01  -7.16148485331616e+01 
     1450700    7.07373055142014e+01  -7.02502115607493e+01 
     1450800    5.58915412952285e+01  -7.00529238082525e+01 
     1450900    5.10897463698384e+01  -7.11480908808054e+01 
     1451000    8.16425839752365e+01  -6.95507178541653e+01 
     1451100    6.47893168917878e+01  -7.06692004451000e+01 
     1451200    7.88789699264247e+01  -6.94027418852341e+01 
     1451300    7.72804023193746e+01  -6.97335988375273e+01 
     1451400    8.87598982289712e+01  -7.09807218260586e+01 
     1451500    6.55431440135650e+01  -6.93494843433677e+01 
     1451600    5.33118217619505e+01  -6.94953798348696e+01 
     1451700    8.02097402585594e+01  -7.02723207437570e+01 
     1451800    8.32679611709084e+01  -7.03235743642639e+01 
     1451900    6.50072376315327e+01  -6.84109757930955e+01 
     1452000    8.27181241940566e+01  -6.94438087481338e+01 
     1452100    6.84565306606744e+01  -6.94732567340624e+01 
     1452200    6.72162756795891e+01  -7.10005407149530e+01 
     1452300    8.17488744831730e+01  -7.04061859893767e+01 
     1452400    6.62032190634907e+01  -7.10312205651154e+01 
     1452500    8.65156503320283e+01  -6.91563750477203e+01 
     1452600    9.30886983845355e+01  -7.12022297471769e+01 
     1452700    8.91103447191571e+01  -6.93969491330368e+01 
     1452800    3.76760483954310e+01  -7.01695837042788e+01 
     1452900    5.39084341413273e+01  -6.98491741118127e+01 
     1453000    7.03596656707459e+01  -6.95661862018521e+01 
     1453100    6.07700362940143e+01  -7.04419908126671e+01 
     1453200    6.04520006316983e+01  -6.92346101309229e+01 
     1453300    7.67065790414051e+01  -7.11564607885421e+01 
     1453400    6.84107867204999e+01  -6.94916842678030e+01 
     1453500    8.13294277713629e+01  -7.05918369327514e+01 
     1453600    6.66053542012002e+01  -6.97231504338352e+01 
     1453700    5.52866106367746e+01  -7.05212918062153e+01 
     1453800    7.89301405313778e+01  -7.09539959557900e+01 
     1453900    8.01176741561941e+01  -6.92144072989653e+01 
     1454000    5.88530353887045e+01  -6.99579260351647e+01 
     1454100    6.88398917926489e+01  -7.11029322061423e+01 
     1454200    6.87001815688732e+01  -6.92297078437715e+01 
     1454300    7.08359484154181e+01  -6.89174163553615e+01 
     1454400    6.54645914995849e+01  -7.10388230928275e+01 
     1454500    5.99583675152165e+01  -7.08703064937548e+01 
     1454600    1.64819758563919e+01  -7.08146439385856e+01 
     1454700    2.21153162823037e+01  -7.09389474259496e+01 
     1454800    2.07284922825249e+01  -7.02795679671950e+01 
     1454900    2.72601227149478e+01  -6.97606656081981e+01 
     1455000    7.39903226071865e+01  -7.04427645076847e+01 
     1455100    9.26680729770956e+01  -7.10393745710912e+01 
     1455200    8.09302480545037e+01  -7.18007172518661e+01 
     1455300    6.46549256715828e+01  -6.84262545197583e+01 
     1455400    8.45828994046962e+01  -6.89398200109186e+01 
     1455500    6.98985129665272e+01  -6.95177200876300e+01 
     1455600    7.55492221879474e+01  -6.99101601457401e+01 
     1455700    7.70842699302174e+01  -6.97401194223891e+01 
     1455800    3.88909955293994e+01  -7.12670592908398e+01 
     1455900    3.39237855690603e+01  -6.94707978828173e+01 
     1456000    2.49805460204831e+01  -6.98564085415775e+01 
     1456100    7.14799994142531e+01  -6.99064871417475e+01 
     1456200    6.77801403798258e+01  -6.92255196692349e+01 
     1456300    6.75880936080219e+01  -7.01372898853684e+01 
     1456400    8.48404812165368e+01  -7.00470961659424e+01 
     1456500    5.31440653581338e+01  -7.01500543740598e+01 
     1456600    7.53630892558440e+01  -6.94219659328921e+01 
     1456700    7.86640203008673e+01  -7.14224883771037e+01 
     1456800    7.11749456946887e+01  -6.94423374224668e+01 
     1456900    7.77764729288977e+01  -6.95487257013874e+01 
     1457000    6.15919535490643e+01  -6.90639372735464e+01 
     1457100    7.50337290380393e+01  -6.90360448941655e+01 
     1457200    8.58094615949241e+01  -7.04549454324962e+01 
     1457300    6.75472374607318e+01  -6.97325339719604e+01 
     1457400    7.40188627361581e+01  -7.01569013651066e+01 
     1457500    6.96528853897835e+01  -7.05337247776464e+01 
     1457600    5.74871239251524e+01  -6.92544988436543e+01 
     1457700    8.22821909269553e+01  -6.96938135735864e+01 
     1457800    8.29712012012913e+01  -6.90392316239617e+01 
     1457900    7.01820828026543e+01  -6.78527119600795e+01 
     1458000    7.59971582914348e+01  -7.18258046394309e+01 
     1458100    8.07194763947937e+01  -7.09431268374176e+01 
     1458200    5.32283423970545e+01  -6.97188520822446e+01 
     1458300    7.27900823639941e+01  -7.10648136479508e+01 
     1458400    9.27054479630628e+01  -7.07566095021307e+01 
     1458500    5.64593123057825e+01  -6.92022496493371e+01 
     1458600    4.58845863144814e+01  -6.96731904343733e+01 
     1458700    7.00068347558452e+01  -6.97510424675701e+01 
     1458800    6.77931905067514e+01  -6.98342178899064e+01 
     1458900    5.42845393135623e+01  -7.05416223072928e+01 
     1459000    4.75112762672880e+01  -7.06071932361721e+01 
     1459100    5.27017467499465e+01  -6.96564988520922e+01 
     1459200    8.46469438487986e+01  -7.11189220591553e+01 
     1459300    7.14274807115273e+01  -6.95361385917208e+01 
     1459400    5.56439876667807e+01  -6.97244475300459e+01 
     1459500    8.61498407219073e+01  -7.12396823938971e+01 
     1459600    6.63391897205840e+01  -7.05828826342302e+01 
     1459700    6.60313388392447e+01  -7.01888328283006e+01 
     1459800    6.56069750866523e+01  -6.95756437296717e+01 
     1459900    7.26059907477698e+01  -7.01450571633947e+01 
     1460000    5.77668523085828e+01  -7.15011089712625e+01 
     1460100    7.58364222515582e+01  -7.07888402708645e+01 
     1460200    8.20532532395091e+01  -7.07404422260258e+01 
     1460300    6.19358873884003e+01  -6.93946250282001e+01 
     1460400    8.03331218426106e+01  -6.93895246374394e+01 
     1460500    7.37584235317343e+01  -6.96056854716182e+01 
     1460600    6.00394148583947e+01  -7.01453137607690e+01 
     1460700    6.46467155361690e+01  -7.09279247782304e+01 
     1460800    7.76349402607072e+01  -6.90993564089335e+01 
     1460900    7.50708151666603e+01  -7.15160151254986e+01 
     1461000    7.81815386379205e+01  -7.16482540794016e+01 
     1461100    5.80624086482186e+01  -6.93826495088616e+01 
     1461200    5.41516411582697e+01  -6.90639692643984e+01 
     1461300    7.82396911632613e+01  -6.97406950647736e+01 
     1461400    6.98695921917398e+01  -7.05853119619573e+01 
     1461500    6.78855300500475e+01  -7.03819774960031e+01 
     1461600    7.10288510567923e+01  -7.02300840516863e+01 
     1461700    8.47401392121962e+01  -7.06650411922843e+01 
     1461800    2.71876394077801e+01  -7.19078876334432e+01 
     1461900    4.52158822994036e+01  -6.77355486485556e+01 
     1462000    8.00596940126894e+01  -7.10013259261753e+01 
     1462100    7.29434455349505e+01  -7.00092665392415e+01 
     1462200    8.46846443658268e+01  -6.99561036890320e+01 
     1462300    5.54002711571873e+01  -6.93778851909959e+01 
     1462400    7.60851561617486e+01  -7.05664960282354e+01 
     1462500    4.38219961369971e+01  -7.14524799216655e+01 
     1462600    6.64621885451765e+01  -7.03594100490953e+01 
     1462700    5.32563941924359e+01  -7.07124207590888e+01 
     1462800    7.41707571933051e+01  -7.06423382944445e+01 
     1462900    9.19095990212639e+01  -7.07549507588264e+01 
     1463000    9.18512618506282e+01  -6.93540010258933e+01 
     1463100    6.47891664281825e+01  -7.01473173658153e+01 
     1463200    7.99993819408143e+01  -7.10364304280533e+01 
     1463300    6.97027910038193e+01  -6.91935615059312e+01 
     1463400    6.72041317785884e+01  -6.97162353910801e+01 
     1463500    7.86253774533970e+01  -7.02129926363805e+01 
     1463600    7.48017972215464e+01  -6.94843535738683e+01 
     1463700    7.54090983854386e+01  -6.94118757349883e+01 
     1463800    8.06710504556788e+01  -7.04416496119479e+01 
     1463900    6.49529593585089e+01  -6.94067418486890e+01 
     1464000    7.15313299693418e+01  -7.09420588517724e+01 
     1464100    7.66832948724856e+01  -7.19400984128721e+01 
     1464200    6.67832823192655e+01  -7.12903379491912e+01 
     1464300    5.14330907771277e+01  -6.97012317698915e+01 
     1464400    8.93360165789085e+01  -7.06235455954513e+01 
     1464500    8.52237888746722e+01  -7.02854171431357e+01 
     1464600    6.49515810288549e+01  -6.98435253825288e+01 
     1464700    6.42149108382067e+01  -7.16036817301694e+01 
     1464800    8.03433859835331e+01  -6.80968765275301e+01 
     1464900    7.12013337224758e+01  -6.81736424098724e+01 
     1465000    6.98641271198227e+01  -6.91055355057509e+01 
     1465100    7.82415419559457e+01  -6.85988243786162e+01 
     1465200    8.29069507787179e+01  -7.00246452653312e+01 
     1465300    7.29122272920827e+01  -7.13123498658415e+01 
     1465400    8.26989993784364e+01  -7.20663355729284e+01 
     1465500    9.72154524075337e+01  -6.91884468687353e+01 
     1465600    5.65626685013913e+01  -6.84712949988217e+01 
     1465700    8.22526638816258e+01  -7.07218020453285e+01 
     1465800    8.80843352409038e+01  -7.07882341695631e+01 
     1465900    5.52522008854996e+01  -7.07176368590408e+01 
     1466000    6.41592163183409e+01  -6.92285092979818e+01 
     1466100    5.81300594560225e+01  -7.06672313120059e+01 
     1466200    7.95159443843449e+01  -7.06106506976165e+01 
     1466300    7.89916894482006e+01  -7.22876320769554e+01 
     1466400    7.70327839198049e+01  -6.82608784837659e+01 
     1466500    6.33077188332982e+01  -6.92359981041794e+01 
     1466600    7.07439784161453e+01  -6.92797263794377e+01 
     1466700    7.82918634246090e+01  -7.04833015929669e+01 
     1466800    6.70542899721599e+01  -7.05264753812658e+01 
     1466900    8.21691920391566e+01  -6.93932894384409e+01 
     1467000    5.59285719740399e+01  -6.93145830786100e+01 
     1467100    6.18478418010368e+01  -7.00162409279671e+01 
     1467200    6.34707517665810e+01  -6.97913692886834e+01 
     1467300    5.67870868505161e+01  -6.81105712640491e+01 
     1467400    6.15527849425381e+01  -7.13575526649766e+01 
     1467500    8.56047539011899e+01  -6.98374007918570e+01 
     1467600    6.77524997500916e+01  -7.09063190879909e+01 
     1467700    6.93675017327938e+01  -7.03878172176523e+01 
     1467800    9.08193793304873e+01  -7.11639375981691e+01 
     1467900    6.10499737642307e+01  -7.13661772232239e+01 
     1468000    6.16375323614567e+01  -6.99692265456653e+01 
     1468100    6.96532583744037e+01  -7.16208497259681e+01 
     1468200    6.89840163348831e+01  -7.01331795229640e+01 
     1468300    6.02640341464485e+01  -7.03708613183882e+01 
     1468400    4.89124764562381e+01  -6.87163635805263e+01 
     1468500    5.93520154739802e+01  -7.08015700397006e+01 
     1468600    8.34699857602009e+01  -7.10447185203810e+01 
     1468700    6.96263780553292e+01  -6.97874277852283e+01 
     1468800    7.62901528626071e+01  -6.97229945621456e+01 
     1468900    6.74949847891017e+01  -6.99172545558511e+01 
     1469000    8.53898085636443e+01  -6.98404697647164e+01 
     1469100    6.54337481179791e+01  -7.03778765519549e+01 
     1469200    6.37079753549649e+01  -7.03441834328487e+01 
     1469300    7.71688896098825e+01  -6.99114696952293e+01 
     1469400    8.15476629977994e+01  -6.92828397171341e+01 
     1469500    5.04583134858590e+01  -7.00718418610194e+01 
     1469600    6.67039970018332e+01  -7.07734868594143e+01 
     1469700    7.48052908290282e+01  -6.75620923128452e+01 
     1469800    6.90232429287244e+01  -6.81317567376716e+01 
     1469900    8.77680368225858e+01  -6.90063910103495e+01 
     1470000    8.01383016783088e+01  -6.94068703871098e+01 
     1470100    5.96674817264128e+01  -6.87095089934330e+01 
     1470200    4.82679441940214e+01  -6.92003880807840e+01 
     1470300    9.02584460557687e+01  -6.95362081140660e+01 
     1470400    7.92588032278503e+01  -7.03301480282238e+01 
     1470500    4.64339145441350e+01  -6.93632225351398e+01 
     1470600    7.24852716313733e+01  -7.07235761347163e+01 
     1470700    5.58885609483052e+01  -7.01169334471544e+01 
     1470800    7.18090062365881e+01  -7.05908211645090e+01 
     1470900    8.21919803391434e+01  -6.99835624649785e+01 
     1471000    5.40499034767671e+01  -6.90204323951358e+01 
     1471100    9.35478475466135e+01  -6.82076754639462e+01 
     1471200    7.27625623048534e+01  -7.07995705894313e+01 
     1471300    6.98261628687844e+01  -6.97375390381500e+01 
     1471400    7.34489004215823e+01  -7.08048519622152e+01 
     1471500    9.69558997176993e+01  -7.13275797178009e+01 
     1471600    5.33294533385876e+01  -6.84604815231746e+01 
     1471700    4.29908190075067e+01  -7.06984044893558e+01 
     1471800    6.48548422179803e+01  -6.92929682162344e+01 
     1471900    8.39300066588184e+01  -7.10659644080615e+01 
     1472000    5.00005786185606e+01  -6.95639069721278e+01 
     1472100    7.87620856826601e+01  -6.93553547146314e+01 
     1472200    8.12119562583846e+01  -7.07964060835597e+01 
     1472300    5.99402455346031e+01  -6.96762141056853e+01 
     1472400    8.62875148359115e+01  -7.03817859076367e+01 
     1472500    5.91837457650135e+01  -7.12698405931723e+01 
     1472600    7.73711727255073e+01  -6.93539881631301e+01 
     1472700    7.66699483279566e+01  -6.99566506082265e+01 
     1472800    6.69577229128150e+01  -7.01981862524044e+01 
     1472900    1.13466676032856e+02  -6.98532275945096e+01 
     1473000    1.05215489682074e+02  -6.96362226941049e+01 
     1473100    6.04631826358282e+01  -6.97459544847865e+01 
     1473200    7.30376155175760e+01  -7.13208565473503e+01 
     1473300    8.62261473621141e+01  -6.97718794547385e+01 
     1473400    4.43708714949607e+01  -7.06809683420137e+01 
     1473500    3.56458161591887e+01  -7.09797574162586e+01 
     1473600    2.66902844687048e+01  -7.04243689957500e+01 
     1473700    8.68832817193016e+01  -6.99561360628511e+01 
     1473800    5.69847098422692e+01  -7.06790159080014e+01 
     1473900    7.99252003399500e+01  -7.01879495448985e+01 
     1474000    7.15580039707611e+01  -6.94142383614999e+01 
     1474100    7.33893188261988e+01  -7.03176858296531e+01 
     1474200    8.59285695027042e+01  -7.05727012485099e+01 
     1474300    7.49237332362636e+01  -6.98011034361178e+01 
     1474400    7.36238255723566e+01  -7.00346721829900e+01 
     1474500    4.96797465012903e+01  -7.18136640164590e+01 
     1474600    5.65267253640403e+01  -6.88597549435778e+01 
     1474700    8.01324270812745e+01  -7.15934497333949e+01 
     1474800    6.89238675240068e+01  -6.92049573847053e+01 
     1474900    5.35001420134488e+01  -6.93076829414042e+01 
     1475000    8.90780269229639e+01  -7.13597017854318e+01 
     1475100    6.47652882218446e+01  -6.95690381250195e+01 
     1475200    7.60516293096177e+01  -6.93127173924645e+01 
     1475300    7.55779517555988e+01  -7.16634132909723e+01 
     1475400    7.75169305551196e+01  -6.98301077134275e+01 
     1475500    3.82022733637483e+01  -7.08074499439686e+01 
     1475600    9.40311823307053e+01  -6.97115126937049e+01 
     1475700    9.67332208969721e+01  -6.93342093466488e+01 
     1475800    5.98112393847516e+01  -7.00749656547193e+01 
     1475900    5.44272675103150e+01  -7.03236006131084e+01 
     1476000    8.65438886412542e+01  -6.99555195205986e+01 
     1476100    8.42919062036197e+01  -7.09263907113280e+01 
     1476200    5.10215877960192e+01  -6.81195683280254e+01 
     1476300    7.85138120830732e+01  -7.21707201243574e+01 
     1476400    7.26842962856101e+01  -6.95752596693392e+01 
     1476500    6.01334135196824e+01  -6.88886025028596e+01 
     1476600    7.45142066783745e+01  -7.10409794177729e+01 
     1476700    7.38344268044236e+01  -6.93539443525222e+01 
     1476800    4.77496782408657e+01  -7.01350874842823e+01 
     1476900    7.43736382030908e+01  -6.96076929781988e+01 
     1477000    8.21078632074845e+01  -6.99812224392364e+01 
     1477100    7.99690739903824e+01  -7.04194895152432e+01 
     1477200    7.36445726211286e+01  -6.93853507735556e+01 
     1477300    5.39819700961662e+01  -7.04574870767660e+01 
     1477400    7.93055200691397e+01  -7.17655567754915e+01 
     1477500    6.07598399003158e+01  -6.93282408325304e+01 
     1477600    6.73076550676288e+01  -7.05098068504955e+01 
     1477700    8.16885053675423e+01  -6.84509514558662e+01 
     1477800    6.82322884838445e+01  -6.87167217657850e+01 
     1477900    3.78911283398816e+01  -7.06316182171344e+01 
     1478000    7.13339705884550e+01  -6.96529589751989e+01 
     1478100    8.30612643457657e+01  -7.08874543165059e+01 
     1478200    4.52098205408660e+01  -6.93375375591233e+01 
     1478300    8.81533003883120e+01  -6.97589111712712e+01 
     1478400    7.02021117815187e+01  -6.94030379701665e+01 
     1478500    7.88536039169238e+01  -6.95075409979291e+01 
     1478600    6.26821987401247e+01  -6.99665591289525e+01 
     1478700    6.74563233641464e+01  -6.96008984245341e+01 
     1478800    6.98844988916511e+01  -7.05881961012722e+01 
     1478900    7.78157843667492e+01  -7.06000714370808e+01 
     1479000    6.21604440500961e+01  -7.00317479079801e+01 
     1479100    8.72925348453192e+01  -6.85030043036854e+01 
     1479200    6.40636354117486e+01  -6.93217521356993e+01 
     1479300    7.98456859427131e+01  -7.12812862057667e+01 
     1479400    7.37630319062177e+01  -6.83695570118545e+01 
     1479500    4.57635818401358e+01  -6.98466922423233e+01 
     1479600    8.20474830139159e+01  -6.99246029735772e+01 
     1479700    5.54730497813930e+01  -7.00993215898156e+01 
     1479800    6.82773223258405e+01  -6.98636318082047e+01 
     1479900    6.22282413893437e+01  -7.06952088473158e+01 
     1480000    8.03031642907745e+01  -7.07148176072569e+01 
     1480100    6.10988265237835e+01  -6.97040082718471e+01 
     1480200    6.81723983533457e+01  -7.03615188058058e+01 
     1480300    6.74605223268023e+01  -6.87385666844952e+01 
     1480400    8.19583149084024e+01  -6.91847255585860e+01 
     1480500    7.94402947999163e+01  -6.96219355425027e+01 
     1480600    5.64739704785187e+01  -7.03730599027174e+01 
     1480700    1.09690248297917e+02  -7.11768773995782e+01 
     1480800    6.44184363129516e+01  -6.95013602990294e+01 
     1480900    6.74432928274243e+01  -6.91446552766561e+01 
     1481000    7.78187348465153e+01  -6.88085384902362e+01 
     1481100    6.52506428669118e+01  -6.99359087807522e+01 
     1481200    6.47144169528714e+01  -7.01643351752265e+01 
     1481300    5.58864305038739e+01  -7.04015976321776e+01 
     1481400    6.95634076686973e+01  -7.09747755401416e+01 
     1481500    5.95657235311321e+01  -7.03932634708348e+01 
     1481600    5.26894973677348e+01  -7.08700879416348e+01 
     1481700    7.39007533957137e+01  -7.10102233311524e+01 
     1481800    3.93530926779108e+01  -7.11790391447338e+01 
     1481900    6.59597185263745e+01  -7.14024528284858e+01 
     1482000    6.95470350877904e+01  -6.92778583017035e+01 
     1482100    8.60854988039442e+01  -7.11647907971934e+01 
     1482200    6.63867112196081e+01  -6.94035230246793e+01 
     1482300    8.42760303558418e+01  -7.06377857350254e+01 
     1482400    5.84964220200023e+01  -6.90396808597015e+01 
     1482500    7.12596356988228e+01  -6.95449333580421e+01 
     1482600    9.41783069360502e+01  -6.99606048707107e+01 
     1482700    5.99993600229557e+01  -6.95264896752812e+01 
     1482800    7.91544130091337e+01  -6.95664698052518e+01 
     1482900    7.38602019733354e+01  -7.01353084395320e+01 
     1483000    6.52717626359987e+01  -6.94805336352873e+01 
     1483100    6.76491608123225e+01  -6.92488915515421e+01 
     1483200    8.70226666322548e+01  -6.93802702311417e+01 
     1483300    4.63103324291993e+01  -6.94852758553190e+01 
     1483400    7.63468934050315e+01  -6.96640388205822e+01 
     1483500    6.79767119331442e+01  -7.03727794203630e+01 
     1483600    5.51265879145118e+01  -7.02858242160792e+01 
     1483700    8.47598796741569e+01  -7.01905580464637e+01 
     1483800    6.20433147097835e+01  -7.11773055072068e+01 
     1483900    7.55464941585040e+01  -7.04968746704724e+01 
     1484000    7.47102406922445e+01  -6.98457007187029e+01 
     1484100    5.60455156364940e+01  -7.03596500182474e+01 
     1484200    6.80663687056852e+01  -6.96498322069413e+01 
     1484300    9.43928303023823e+01  -6.93563483992811e+01 
     1484400    7.47241245521668e+01  -6.93762379929750e+01 
     1484500    6.32257673300143e+01  -6.95731935979139e+01 
     1484600    9.58382036265838e+01  -6.98192701131047e+01 
     1484700    8.09484124033288e+01  -7.04129566776190e+01 
     1484800    7.71407551210240e+01  -7.03451002954642e+01 
     1484900    8.17357564003490e+01  -7.10688403829801e+01 
     1485000    6.78851183413408e+01  -7.10380935088345e+01 
     1485100    6.31179813532396e+01  -6.88048430688085e+01 
     1485200    6.99812768931325e+01  -7.00322014412623e+01 
     1485300    7.71898865505219e+01  -6.87287461239748e+01 
     1485400    7.00767750322937e+01  -7.03077371878016e+01 
     1485500    7.52664047310206e+01  -6.95747241901828e+01 
     1485600    5.88352605385072e+01  -6.94714311760022e+01 
     1485700    6.82178274143464e+01  -6.82556678030515e+01 
     1485800    7.35153470257833e+01  -6.93192968321072e+01 
     1485900    4.46883673822332e+01  -7.10692529969567e+01 
     1486000    6.16935796715005e+01  -7.04145883959550e+01 
     1486100    6.24466549591828e+01  -7.07544945322306e+01 
     1486200    6.33189063867420e+01  -6.96568370302086e+01 
     1486300    5.87503848970888e+01  -7.15723844481925e+01 
     1486400    6.37183099247490e+01  -7.01187188261595e+01 
     1486500    8.71954968039166e+01  -6.94559472983366e+01 
     1486600    6.63871730504364e+01  -7.01865028770338e+01 
     1486700    6.50159284162405e+01  -7.06500329647683e+01 
     1486800    8.28424185570868e+01  -6.98115859242121e+01 
     1486900    5.54925642990030e+01  -7.09410093168933e+01 
     1487000    6.95295088985818e+01  -7.06931292766692e+01 
     1487100    9.75079974398835e+01  -7.09599805966693e+01 
     1487200    6.30300604044295e+01  -6.94159417610729e+01 
     1487300    8.23995340442182e+01  -7.04378650405767e+01 
     1487400    9.14199537826721e+01  -7.07136202976173e+01 
     1487500    7.10029568769257e+01  -6.85375147334217e+01 
     1487600    7.04716046757840e+01  -6.97960516235973e+01 
     1487700    4.80784673300631e+01  -6.86419734092934e+01 
     1487800    7.54115249111780e+01  -6.89914105814843e+01 
     1487900    7.04684821010944e+01  -7.12822685762920e+01 
     1488000    7.54544469665164e+01  -7.09886586456568e+01 
     1488100    6.72684252517235e+01  -6.88360355658892e+01 
     1488200    5.58622788417342e+01  -7.03906802348298e+01 
     1488300    7.31322605803670e+01  -6.89682296458747e+01 
     1488400    7.19647598429633e+01  -6.82383142609375e+01 
     1488500    4.76025998946041e+01  -7.06365379939416e+01 
     1488600    5.57699163909654e+01  -6.85235321952419e+01 
     1488700    7.93439484510691e+01  -7.08015232161482e+01 
     1488800    5.27529943855344e+01  -6.94419915957455e+01 
     1488900    8.81529049222821e+01  -6.81801119366433e+01 
     1489000    7.57653546602824e+01  -7.06396353605959e+01 
     1489100    5.97505010117757e+01  -7.12908994145831e+01 
     1489200    6.44740984505975e+01  -6.91715074759848e+01 
     1489300    7.27411621404483e+01  -7.15679191469620e+01 
     1489400    7.29397242011236e+01  -7.00497073956653e+01 
     1489500    9.12521975564562e+01  -6.94501437611595e+01 
     1489600    5.84281947238417e+01  -6.97548897764897e+01 
     1489700    7.84534242029635e+01  -7.02988560129701e+01 
     1489800    6.94812490675855e+01  -7.05432427186075e+01 
     1489900    6.18895091750976e+01  -6.94066692108256e+01 
     1490000    5.94578837896689e+01  -7.01267285531727e+01 
     1490100    6.71138805821793e+01  -6.95945491478063e+01 
     1490200    8.92534163575215e+01  -6.91252125007309e+01 
     1490300    7.00009551264111e+01  -6.99976839519275e+01 
     1490400    8.29266117182600e+01  -7.09896619410225e+01 
     1490500    6.74250121106093e+01  -7.02314937044852e+01 
     1490600    6.52754949345442e+01  -7.02232489732075e+01 
     1490700    8.18627631742500e+01  -7.06628766379513e+01 
     1490800    7.98693903351545e+01  -7.03038824776089e+01 
     1490900    6.83956262070357e+01  -6.97701955353228e+01 
     1491000    7.60030749231941e+01  -7.01728388508521e+01 
     1491100    7.38474112738696e+01  -7.01714387016555e+01 
     1491200    5.48214577519188e+01  -7.09488314269735e+01 
     1491300    9.48335571357946e+01  -6.97385142610650e+01 
     1491400    7.02613408440609e+01  -7.03753102676107e+01 
     1491500    6.00872638881301e+01  -6.98520407263714e+01 
     1491600    6.64171026905535e+01  -7.02226129761437e+01 
     1491700    7.89806803326505e+01  -7.05242454512120e+01 
     1491800    6.44318074731832e+01  -6.77187953798624e+01 
     1491900    8.30010285500435e+01  -6.84674932448828e+01 
     1492000    6.51654971795084e+01  -6.97893223580455e+01 
     1492100    8.00504081731219e+01  -7.03325775737039e+01 
     1492200    8.99682043189098e+01  -6.91704037127803e+01 
     1492300    6.44912011360602e+01  -6.92668173329007e+01 
     1492400    8.84696742436053e+01  -7.02384284068668e+01 
     1492500    7.88239673453868e+01  -7.13214189305381e+01 
     1492600    7.34919724097772e+01  -6.84150670554127e+01 
     1492700    7.42406554711556e+01  -7.06046288306067e+01 
     1492800    6.52326409346456e+01  -7.06776133237841e+01 
     1492900    5.50034988569790e+01  -6.93987235151887e+01 
     1493000    8.36466066039065e+01  -6.99236682938088e+01 
     1493100    5.40893936131507e+01  -6.97256027364873e+01 
     1493200    7.40968518091132e+01  -7.08255495123472e+01 
     1493300    5.82650678476723e+01  -6.89924281903691e+01 
     1493400    9.60411412093907e+01  -6.79826930904234e+01 
     1493500    7.85213472722775e+01  -6.88716957863904e+01 
     1493600    5.90024613269532e+01  -7.03170436985094e+01 
     1493700    6.14859519699907e+01  -6.78439869409267e+01 
     1493800    6.92734340820427e+01  -7.04940249370852e+01 
     1493900    7.21867878320637e+01  -7.11706583251287e+01 
     1494000    6.09693522031712e+01  -7.11254884508295e+01 
     1494100    8.21660169706011e+01  -6.84270269819169e+01 
     1494200    6.54274628914314e+01  -7.08857974417050e+01 
     1494300    6.25762156429984e+01  -6.93390763856219e+01 
     1494400    6.82897240257120e+01  -6.91965858973996e+01 
     1494500    6.95964035409516e+01  -7.07404391019068e+01 
     1494600    6.89161498282452e+01  -6.88717496214501e+01 
     1494700    6.21729725072815e+01  -6.97880896795359e+01 
     1494800    5.98546496112851e+01  -6.90836349319087e+01 
     1494900    7.21877652559998e+01  -7.14430171590078e+01 
     1495000    5.79542793137162e+01  -6.92730866998270e+01 
     1495100    3.67657370883151e+01  -6.97187082412860e+01 
     1495200    4.75313463975645e+01  -6.97639261455802e+01 
     1495300    8.78658160027530e+01  -7.01579656369815e+01 
     1495400    5.81293549556498e+01  -6.91315185759534e+01 
     1495500    7.22981451068030e+01  -6.97959737543843e+01 
     1495600    6.50905821334828e+01  -6.99771410404861e+01 
     1495700    7.81267772217105e+01  -6.96600860034868e+01 
     1495800    6.78895877922590e+01  -7.06332454022959e+01 
     1495900    5.60184527528133e+01  -6.98641592847625e+01 
     1496000    7.65463999901591e+01  -6.96421906220246e+01 
     1496100    7.15321738648194e+01  -6.91682894099037e+01 
     1496200    6.00822273746234e+01  -7.00569177701083e+01 
     1496300    6.81526291110319e+01  -6.99549571762043e+01 
     1496400    6.63809291602557e+01  -6.97041832469863e+01 
     1496500    7.51746017211894e+01  -7.02752253141986e+01 
     1496600    7.70644383168974e+01  -7.01553389905377e+01 
     1496700    5.98356615949101e+01  -6.90521191278881e+01 
     1496800    7.48791606745245e+01  -7.00466532401398e+01 
     1496900    8.75571993693368e+01  -7.08563770136588e+01 
     1497000    8.47378981238923e+01  -7.14705166022744e+01 
     1497100    2.95498452587930e+01  -7.16867103637519e+01 
     1497200    6.02686004214354e+01  -7.06616825558923e+01 
     1497300    7.72036284916263e+01  -6.79911008742361e+01 
     1497400    6.80498871754525e+01  -7.15927352003942e+01 
     1497500    8.67597999609003e+01  -6.94603811815209e+01 
     1497600    7.07836680418811e+01  -7.04810374000988e+01 
     1497700    5.07980043601004e+01  -6.92483638390574e+01 
     1497800    5.93480382781645e+01  -6.96248134471057e+01 
     1497900    8.03938673065102e+01  -6.99881035608847e+01 
     1498000    7.38747807771917e+01  -6.99047993803027e+01 
     1498100    1.09002104402616e+02  -6.87117097749701e+01 
     1498200    7.34615807848506e+01  -6.89793292353905e+01 
     1498300    7.42430468561449e+01  -7.05452363080738e+01 
     1498400    6.39376209817566e+01  -6.99096881957638e+01 
     1498500    7.65721671776308e+01  -6.88916815163020e+01 
     1498600    5.99589385918633e+01  -7.09490361275692e+01 
     1498700    7.03618886033501e+01  -7.03095458929884e+01 
     1498800    7.09124234934296e+01  -6.92550243193718e+01 
     1498900    4.41773890317712e+01  -7.01956869044500e+01 
     1499000    7.17174951979176e+01  -6.87209245743592e+01 
     1499100    5.88005932507544e+01  -7.08943793960460e+01 
     1499200    7.50575389530260e+01  -7.01725160463714e+01 
     1499300    7.96190841512246e+01  -6.85901280516704e+01 
     1499400    4.77841863743867e+01  -7.05959554499250e+01 
     1499500    8.27854652904110e+01  -7.07875538090863e+01 
     1499600    6.03861909133872e+01  -7.08429836978397e+01 
     1499700    5.56106292149398e+01  -7.03760235474233e+01 
     1499800    8.33133528644759e+01  -7.04691192440698e+01 
     1499900    5.52906134923912e+01  -6.97076215516970e+01 
# step         phi                    psi                   
     1500000    6.53960197694331e+01  -6.92341376076466e+01 
     1500100    6.76074657738110e+01  -6.85168873402525e+01 
     1500200    8.47408238871180e+01  -7.15516807493792e+01 
     1500300    5.50163039212518e+01  -6.76879002651778e+01 
     1500400    4.16293040769915e+01  -6.92203107681630e+01 
     1500500    7.21649853114386e+01  -6.92992154892741e+01 
     1500600    6.01394803295059e+01  -7.02108890201926e+01 
     1500700    6.83631206357228e+01  -6.93952286520456e+01 
     1500800    6.95509244462459e+01  -6.90053950518744e+01 
     1500900    6.29739636312109e+01  -7.01475167528404e+01 
     1501000    8.60945061946338e+01  -7.05045027347825e+01 
     1501100    6.47176114853160e+01  -7.08064008007225e+01 
     1501200    6.44636844960429e+01  -7.00887301091129e+01 
     1501300    7.52225733971739e+01  -7.08248228394289e+01 
     1501400    5.10157103636349e+01  -6.86317396763618e+01 
     1501500    8.05536677056455e+01  -7.14337171940456e+01 
     1501600    6.71523966304506e+01  -7.08472138131101e+01 
     1501700    6.62648112139274e+01  -7.25191835021261e+01 
     1501800    7.62793640067462e+01  -6.72900147000892e+01 
     1501900    7.59037829093328e+01  -7.26490134001285e+01 
     1502000    7.46569171894899e+01  -6.96676709851701e+01 
     1502100    8.24608191426071e+01  -6.90175392958081e+01 
     1502200    7.07384126223225e+01  -6.78487505051476e+01 
     1502300    4.59488113284302e+01  -6.91416821099113e+01 
     1502400    7.63932446679468e+01  -7.18162175674262e+01 
     1502500    8.28723854511136e+01  -7.05956573917972e+01 
     1502600    4.55949371038131e+01  -7.02115679802183e+01 
     1502700    4.51633890187736e+01  -6.87964497556521e+01 
     1502800    5.49886128281025e+01  -7.01098981079548e+01 
     1502900    5.97801381073474e+01  -7.05454515306314e+01 
     1503000    6.67220202232977e+01  -7.08129204232074e+01 
     1503100    6.09963664640816e+01  -6.83086285348175e+01 
     1503200    6.97025216380286e+01  -6.95352359023675e+01 
     1503300    7.26062923583052e+01  -6.92768576654223e+01 
     1503400    7.63183415092876e+01  -7.10073946029376e+01 
     1503500    3.34311775295706e+01  -6.87323286244923e+01 
     1503600    4.53197687148969e+01  -6.95913046893196e+01 
     1503700    8.15227530150280e+01  -6.99060504384061e+01 
     1503800    7.72051227416621e+01  -7.07458973577800e+01 
     1503900    6.13408868503684e+01  -7.02029985592168e+01 
     1504000    7.20589682764451e+01  -7.01902232530097e+01 
     1504100    5.88044704989443e+01  -6.98936354175919e+01 
     1504200    7.36519031154517e+01  -7.06313868407717e+01 
     1504300    4.68808537372772e+01  -7.01311139135925e+01 
     1504400    4.08798828135221e+01  -6.91889623088642e+01 
     1504500    3.90102308176439e+01  -6.89840559649393e+01 
     1504600    8.15535032675371e+01  -6.98527386332532e+01 
     1504700    7.14599244551214e+01  -6.95498902997420e+01 
     1504800    5.63509772018918e+01  -6.97689949080293e+01 
     1504900    8.18025209820903e+01  -6.80894644517427e+01 
     1505000    1.11601036504131e+02  -6.92009554923144e+01 
     1505100    1.18537138076512e+02  -6.91746667042167e+01 
     1505200    1.16365275837992e+02  -6.91082263033539e+01 
     1505300    7.49537046733168e+01  -6.94914972428130e+01 
     1505400    3.91605900027655e+01  -7.01120045640021e+01 
     1505500    7.81770542167279e+01  -7.00250112556876e+01 
     1505600    6.44463449641156e+01  -6.99715007201476e+01 
     1505700    8.56319019162772e+01  -6.98181286291253e+01 
     1505800    8.28674310172144e+01  -7.05024975913553e+01 
     1505900    6.09722700100254e+01  -7.14470485462383e+01 
     1506000    7.15105068480349e+01  -6.88340318337309e+01 
     1506100    8.25273901378084e+01  -7.10830863067363e+01 
     1506200    6.84678319735483e+01  -6.99809295069008e+01 
     1506300    4.89401838510520e+01  -7.01797485066931e+01 
     1506400    5.01153468444502e+01  -6.92026553314840e+01 
     1506500    8.13881846788465e+01  -7.12156638521077e+01 
     1506600    7.69160029022401e+01  -7.05710741661739e+01 
     1506700    6.58037126923147e+01  -7.00773480770334e+01 
     1506800    7.28629126108795e+01  -6.99460476641966e+01 
     1506900    8.45409691800792e+01  -7.02763552426200e+01 
     1507000    6.72939885234109e+01  -6.92234779130774e+01 
     1507100    4.88348363134738e+01  -6.81800930217527e+01 
     1507200    6.14465501182920e+01  -6.93989429296330e+01 
     1507300    8.34668628666329e+01  -7.01647429079054e+01 
     1507400    7.55071074235613e+01  -6.92517759879609e+01 
     1507500    5.98963393776996e+01  -7.04256425222767e+01 
     1507600    8.36357430953568e+01  -6.97198129107353e+01 
     1507700    8.41900453076699e+01  -7.02496368830521e+01 
     1507800    5.76972402503558e+01  -6.94110119179691e+01 
     1507900    9.50010972476398e+01  -7.01828452906603e+01 
     1508000    7.85722865038372e+01  -7.08427974343654e+01 
     1508100    7.55822217157883e+01  -6.86836164382439e+01 
     1508200    7.17002694042726e+01  -7.20075200439858e+01 
     1508300    4.07595776632190e+01  -7.21584300520199e+01 
     1508400    9.04101733422659e+01  -7.05987443734517e+01 
     1508500    7.13099720980757e+01  -7.11942308324557e+01 
     1508600    7.18429871278150e+01  -7.11946299255545e+01 
     1508700    8.05052446345620e+01  -6.98749367829048e+01 
     1508800    6.67843819793185e+01  -7.06608648085865e+01 
     1508900    4.45742235897026e+01  -7.01253979633254e+01 
     1509000    6.92164647379448e+01  -6.98606993703952e+01 
     1509100    8.22456056013771e+01  -6.87699101936878e+01 
     1509200    7.41287787179854e+01  -7.09832382742082e+01 
     1509300    6.01429937840213e+01  -7.07826499581611e+01 
     1509400    5.18781692513742e+01  -7.04216775308811e+01 
     1509500    4.86631734437551e+01  -6.94518428593527e+01 
     1509600    5.56220049768949e+01  -6.98244515318244e+01 
     1509700    8.53515786213197e+01  -7.07566178115288e+01 
     1509800    8.02189237071553e+01  -6.90409324101295e+01 
     1509900    5.46166376734682e+01  -7.11660122932026e+01 
     1510000    5.85525588478705e+01  -7.06270657384363e+01 
     1510100    8.12992719260979e+01  -6.96286021194114e+01 
     1510200    8.63315152103683e+01  -6.97237960999609e+01 
     1510300    8.18707794575586e+01  -6.98369934434445e+01 
     1510400    8.67847880661271e+01  -7.05934290675996e+01 
     1510500    9.11473306643735e+01  -6.93584341478436e+01 
     1510600    4.57438929099101e+01  -6.94198175853618e+01 
     1510700    4.22592029987300e+01  -7.08977789375198e+01 
     1510800    4.98863222623559e+01  -6.98089866199788e+01 
     1510900    6.89036682634362e+01  -7.04833121610726e+01 
     1511000    7.81284483677037e+01  -7.09976818563791e+01 
     1511100    7.72708332893665e+01  -7.03323581529827e+01 
     1511200    6.01956162532453e+01  -7.03552789001449e+01 
     1511300    5.72493291046332e+01  -6.98412041779980e+01 
     1511400    7.53405115410225e+01  -6.97159418134610e+01 
     1511500    6.43210594002529e+01  -6.97938293717750e+01 
     1511600    7.37988941153576e+01  -7.06068264769511e+01 
     1511700    7.60827825092011e+01  -6.95362935949835e+01 
     1511800    6.89206657197288e+01  -6.98905534283232e+01 
     1511900    7.55935694848886e+01  -7.08248515764809e+01 
     1512000    6.05233208535328e+01  -6.98419816441589e+01 
     1512100    6.21015827499463e+01  -6.92833093367640e+01 
     1512200    8.29010704691041e+01  -7.06003214832727e+01 
     1512300    7.82946354947461e+01  -7.00549224691435e+01 
     1512400    7.83606716414602e+01  -7.11571298286189e+01 
     1512500    7.97783631837886e+01  -7.18607583614844e+01 
     1512600    5.25205561379411e+01  -7.17341944223247e+01 
     1512700    9.10477300976383e+01  -7.18320158523364e+01 
     1512800    7.87272936241721e+01  -6.81724209850752e+01 
     1512900    7.49625140180888e+01  -7.03803858426205e+01 
     1513000    9.29474237317951e+01  -7.06274886300519e+01 
     1513100    9.20907326820649e+01  -6.87298633929641e+01 
     1513200    7.23205805088006e+01  -6.99089762015719e+01 
     1513300    1.06519091449614e+02  -6.92550131890608e+01 
     1513400    8.58557279371552e+01  -7.06656829674679e+01 
     1513500    6.28691051970316e+01  -6.93499380936962e+01 
     1513600    6.19969070696926e+01  -6.98504592222008e+01 
     1513700    9.30175853696110e+01  -7.02359082050765e+01 
     1513800    7.29026742291601e+01  -7.05394423931232e+01 
     1513900    6.52568237509392e+01  -7.03819020659141e+01 
     1514000    8.83912916571501e+01  -6.82665953804417e+01 
     1514100    7.73130906946898e+01  -6.97608002696315e+01 
     1514200    6.78882028621975e+01  -7.02790162669669e+01 
     1514300    6.82813713442936e+01  -6.85519199323510e+01 
     1514400    7.90741165886344e+01  -6.80768907007535e+01 
     1514500    8.56031490089568e+01  -7.11254467221719e+01 
     1514600    5.51831048428063e+01  -7.07195489974392e+01 
     1514700    5.66298448954381e+01  -6.84321038868204e+01 
     1514800    7.66107895556627e+01  -7.02352024629860e+01 
     1514900    7.36198341585637e+01  -6.93675301204459e+01 
     1515000    6.54530672378958e+01  -7.06836824258729e+01 
     1515100    3.97078961309148e+01  -7.00587484627380e+01 
     1515200    6.39424633072322e+01  -7.11618393994106e+01 
     1515300    8.11093351311724e+01  -6.97770981688138e+01 
     1515400    1.01251279678274e+02  -6.86813715741091e+01 
     1515500    6.84105051033855e+01  -6.89106247990195e+01 
     1515600    6.22912657133617e+01  -7.11241520727791e+01 
     1515700    6.11505771876474e+01  -6.93795806663870e+01 
     1515800    7.07126667508041e+01  -6.94688027501975e+01 
     1515900    6.30079479326633e+01  -7.00377690404117e+01 
     1516000    4.87098869397673e+01  -6.85213069357937e+01 
     1516100    6.09301672199237e+01  -7.11477990937426e+01 
     1516200    6.48436397160777e+01  -6.97840781640026e+01 
     1516300    9.25418314403674e+01  -6.95464254394979e+01 
     1516400    1.30436714425105e+02  -6.94129866100063e+01 
     1516500    1.23254287400586e+02  -6.91242701437891e+01 
     1516600    1.46332191778658e+02  -6.89413596987162e+01 
     1516700   -1.38778475540953e+02  -6.89442548783805e+01 
     1516800   -9.05760345053717e+01  -7.13546611418770e+01 
     1516900   -7.57261761220527e+01  -7.01047210155179e+01 
     1517000   -5.77424791694497e+01  -6.85627010447828e+01 
     1517100   -7.89128501576750e+01  -7.00314651958211e+01 
     1517200   -7.92980396135335e+01  -7.04405792190715e+01 
     1517300   -5.76533241483626e+01  -6.96003689209198e+01 
     1517400   -5.57070600767071e+01  -7.06675996634697e+01 
     1517500   -3.96924857529530e+01  -7.00265442439383e+01 
     1517600   -5.73708967037424e+01  -6.89189447709287e+01 
     1517700   -3.82229266049399e+01  -7.14890167898358e+01 
     1517800   -6.26350571944691e+01  -6.89653665792151e+01 
     1517900   -6.63864602904345e+01  -7.05434118024288e+01 
     1518000   -9.76676200893701e+01  -6.99349820018610e+01 
     1518100   -1.03129181264034e+02  -7.01622963667216e+01 
     1518200   -1.43879947821512e+02  -7.00225546281796e+01 
     1518300   -1.52336997405793e+02  -6.99549799654606e+01 
     1518400    1.73417310016229e+02  -7.01509145653393e+01 
     1518500   -1.79491233924671e+02  -7.08342323363773e+01 
     1518600   -1.66386456278934e+02  -7.20864160122185e+01 
     1518700   -1.43486208172089e+02  -6.82057172157759e+01 
     1518800   -1.19936648091136e+02  -6.85218778752250e+01 
     1518900   -1.17490564558975e+02  -6.91927340868590e+01 
     1519000   -1.16481375636952e+02  -7.03875517096906e+01 
     1519100   -1.11996653923931e+02  -6.91478212009911e+01 
     1519200   -1.32454125008676e+02  -7.03731263853693e+01 
     1519300   -1.41077133217113e+02  -7.03743398029922e+01 
     1519400   -1.54203825611834e+02  -6.92077810205892e+01 
     1519500   -1.79970737649119e+02  -6.96260000034400e+01 
     1519600   -1.51642618249086e+02  -6.91607959629417e+01 
     1519700   -1.45401561199030e+02  -7.12520516780196e+01 
     1519800   -9.13906089417743e+01  -6.78978377922750e+01 
     1519900   -4.74660188846069e+01  -6.93714211515619e+01 
     1520000   -1.71817625587120e+01  -7.06512360380064e+01 
     1520100   -1.16848926437521e+01  -7.02881348445822e+01 
     1520200   -6.85082733649610e+00  -6.91102927793866e+01 
     1520300    5.16273844479388e+00  -7.02059808072044e+01 
     1520400    1.09136417416803e+01  -6.97679730170596e+01 
     1520500    7.25741010327293e+00  -7.02166414602758e+01 
     1520600   -9.74192088723406e+00  -7.08306266840573e+01 
     1520700   -1.06313873901361e+01  -6.76229825674007e+01 
     1520800   -3.81911709694094e+01  -7.13983939587173e+01 
     1520900   -4.40475551656665e+01  -7.18519577102888e+01 
     1521000   -6.21748790372286e+01  -6.93025817758990e+01 
     1521100   -8.53156325450017e+01  -6.99353289718256e+01 
     1521200   -8.06107403873182e+01  -7.04092997793924e+01 
     1521300   -1.23861819879038e+02  -7.02140552396621e+01 
     1521400   -1.27891874827772e+02  -7.05499538112269e+01 
     1521500   -1.18642282218706e+02  -7.06122232135213e+01 
     1521600   -1.34496753021297e+02  -6.94952740972248e+01 
     1521700   -1.23983688747669e+02  -7.12336519944018e+01 
     1521800   -1.24572063650568e+02  -6.80478341750767e+01 
     1521900   -1.07971943097791e+02  -7.21236444169365e+01 
     1522000   -8.33617968634273e+01  -6.83119732092328e+01 
     1522100   -1.18470556676998e+02  -6.97456486842590e+01 
     1522200   -1.02542611101182e+02  -7.01293364395095e+01 
     1522300   -1.04116123504117e+02  -7.01764309597682e+01 
     1522400   -9.65154515973111e+01  -7.02223810747148e+01 
     1522500   -8.91792231216351e+01  -7.03437654697214e+01 
     1522600   -8.16856331137242e+01  -6.92903662041788e+01 
     1522700   -6.84867202323664e+01  -6.88435916189942e+01 
     1522800   -6.07029768624415e+01  -6.86202438405528e+01 
     1522900   -8.38897560130707e+01  -7.14451804138171e+01 
     1523000   -1.21397486272603e+02  -7.03392252735256e+01 
     1523100   -1.54198887616006e+02  -7.06383568112036e+01 
     1523200   -1.61923088760908e+02  -6.98324199694182e+01 
     1523300   -1.55147630920887e+02  -7.05678837323472e+01 
     1523400   -1.15803405287324e+02  -6.94275830294555e+01 
     1523500   -1.11862663207211e+02  -7.01769721898199e+01 
     1523600   -7.76673956799118e+01  -7.09500313676369e+01 
     1523700   -1.03231216661098e+02  -6.99118753163615e+01 
     1523800   -1.07397287717765e+02  -6.83155514607590e+01 
     1523900   -1.26598648093896e+02  -7.18013148565794e+01 
     1524000   -1.56341327846746e+02  -6.97223519880919e+01 
     1524100   -1.68847356390675e+02  -6.94360323116178e+01 
     1524200   -1.34459836079810e+02  -6.92317761143546e+01 
     1524300   -1.29506960402168e+02  -6.91403500322723e+01 
     1524400   -9.01438570168610e+01  -7.16583579218678e+01 
     1524500   -8.47865478967792e+01  -7.18304091165318e+01 
     1524600   -8.96452694119176e+01  -7.03806664715859e+01 
     1524700   -8.56492889076505e+01  -6.99025716521801e+01 
     1524800   -1.08469570154710e+02  -6.98533194639584e+01 
     1524900   -1.23112734082492e+02  -6.98809822392015e+01 
     1525000   -1.10695126661973e+02  -6.99167310501220e+01 
     1525100   -1.07214454008267e+02  -6.87898212341829e+01 
     1525200   -1.07770903326707e+02  -6.89625825441156e+01 
     1525300   -1.29000432020457e+02  -6.92815847172664e+01 
     1525400   -1.18750457721872e+02  -7.05106269899763e+01 
     1525500   -1.45763734609163e+02  -7.00657421150446e+01 
     1525600    1.77775556504524e+02  -7.02642760134482e+01 
     1525700   -1.73591535411993e+02  -6.95021676148809e+01 
     1525800   -1.71804085028783e+02  -6.98388787398863e+01 
     1525900   -1.60288494381463e+02  -6.94569060215208e+01 
     1526000   -1.51933376917102e+02  -7.06210930105407e+01 
     1526100   -1.45956269306623e+02  -6.99138722710602e+01 
     1526200   -1.27921352797170e+02  -7.04806429807832e+01 
     1526300   -1.17945289534541e+02  -7.06179893000967e+01 
     1526400   -1.38619519885550e+02  -6.79269868484155e+01 
     1526500   -1.22414636627079e+02  -6.75427818048217e+01 
     1526600   -1.43724842552947e+02  -6.87115194918888e+01 
     1526700    1.52399998789888e+02  -7.16353944398980e+01 
     1526800    1.72500129416376e+02  -6.98464704636297e+01 
     1526900   -1.63962286572197e+02  -6.87826021967560e+01 
     1527000   -1.47139811149448e+02  -7.02734276793602e+01 
     1527100   -1.27278552804280e+02  -6.94214284332652e+01 
     1527200   -1.20057062113143e+02  -6.95638012645290e+01 
     1527300   -1.02095959344874e+02  -7.02933774651339e+01 
     1527400   -8.81639195656903e+01  -7.09531296773634e+01 
     1527500   -7.72437381084324e+01  -7.10280823457623e+01 
     1527600   -4.64072185287221e+01  -6.98462778410164e+01 
     1527700   -8.45113526068685e+01  -7.05992814813448e+01 
     1527800   -8.22441187040945e+01  -7.09172577344597e+01 
     1527900   -1.31380635049381e+02  -6.97213738726445e+01 
     1528000   -1.36140691589165e+02  -6.95060842085913e+01 
     1528100   -1.43226661370834e+02  -6.81801114199956e+01 
     1528200   -1.34680151796864e+02  -6.94532403842916e+01 
     1528300   -1.30566286841396e+02  -6.96559389623103e+01 
     1528400   -1.14481833310082e+02  -6.97477752718969e+01 
     1528500   -1.03638109702317e+02  -7.01881197846339e+01 
     1528600   -1.40145117773372e+02  -7.09818947099415e+01 
     1528700   -1.41078694351130e+02  -6.97821729111215e+01 
     1528800   -1.47702656669072e+02  -7.08994049477348e+01 
     1528900   -1.53794516408015e+02  -6.92946763374951e+01 
     1529000   -1.79050289359406e+02  -6.89118439062373e+01 
     1529100   -1.64718410371609e+02  -6.99630878097953e+01 
     1529200   -1.66486681205855e+02  -6.96334562429273e+01 
     1529300    1.62591485285332e+02  -6.95679228438347e+01 
     1529400   -1.42188940190807e+02  -6.92926024111685e+01 
     1529500   -1.33430215086249e+02  -7.00166840101001e+01 
     1529600   -1.66408453313017e+02  -6.89447538378977e+01 
     1529700   -1.34756038558526e+02  -7.10635392577418e+01 
     1529800   -1.49348595742892e+02  -6.87166062040975e+01 
     1529900   -1.73984216270437e+02  -7.14483686995323e+01 
     1530000   -1.60239874273701e+02  -7.05996928728308e+01 
     1530100   -1.48162130586483e+02  -6.90549194514723e+01 
     1530200   -1.36755902784885e+02  -7.00668924582786e+01 
     1530300   -1.33628839088285e+02  -7.01311001768877e+01 
     1530400   -1.13968777283567e+02  -7.00632877261474e+01 
     1530500   -1.33937789009567e+02  -6.96849263265674e+01 
     1530600   -1.21363232792658e+02  -6.91717652382749e+01 
     1530700   -1.22904655912246e+02  -7.08121686647141e+01 
     1530800   -1.20252121995355e+02  -7.00777815374028e+01 
     1530900   -1.33741906015524e+02  -6.99423349292367e+01 
     1531000   -1.64498206056136e+02  -6.94187016233975e+01 
     1531100    1.76019317287133e+02  -7.00333175385751e+01 
     1531200   -1.77777991017323e+02  -6.92379333827854e+01 
     1531300   -1.73400318507715e+02  -7.00556417175249e+01 
     1531400   -1.57989657038891e+02  -6.90975451985199e+01 
     1531500   -1.49625146442270e+02  -7.08855638236089e+01 
     1531600   -1.34922376830863e+02  -7.00826918590228e+01 
     1531700   -1.15611497292856e+02  -7.04665442217203e+01 
     1531800   -1.08219156133355e+02  -6.97053277961889e+01 
     1531900   -1.20015068308085e+02  -7.06032206235423e+01 
     1532000   -1.08076540505811e+02  -7.08328085813506e+01 
     1532100   -1.10734436102117e+02  -6.95445545069729e+01 
     1532200   -9.84114900261441e+01  -6.97684392924049e+01 
     1532300   -1.02503599913347e+02  -6.96419690522544e+01 
     1532400   -9.48800948802715e+01  -7.00346600653193e+01 
     1532500   -9.80949571092973e+01  -6.86721464537469e+01 
     1532600   -9.78445356115764e+01  -6.85825253839776e+01 
     1532700   -1.02586499859885e+02  -6.89147594111354e+01 
     1532800   -9.72741819971653e+01  -6.97828575558500e+01 
     1532900   -1.07733309570312e+02  -7.23235600856857e+01 
     1533000   -1.13233867025447e+02  -6.88826621546863e+01 
     1533100   -1.18553669670848e+02  -7.07633873619233e+01 
     1533200   -1.32356741011807e+02  -7.07584812892782e+01 
     1533300   -1.49880334803684e+02  -7.07782921183209e+01 
     1533400   -1.58256810872453e+02  -7.05646250080721e+01 
     1533500   -1.46944399615781e+02  -6.86973453807307e+01 
     1533600   -1.29824635916875e+02  -6.77472305008019e+01 
     1533700   -1.44482911775896e+02  -6.94313989652760e+01 
     1533800   -1.51381648298635e+02  -6.98457549030170e+01 
     1533900   -1.61808081300080e+02  -6.98722596767084e+01 
     1534000   -1.62858029697624e+02  -7.00572825984095e+01 
     1534100   -1.43622636064214e+02  -6.99930172668221e+01 
     1534200   -1.45494561375710e+02  -6.98664115169341e+01 
     1534300   -1.52621162602276e+02  -6.92454849058998e+01 
     1534400   -1.60370422567210e+02  -7.10982509597126e+01 
     1534500   -1.29070880375830e+02  -7.05073453783739e+01 
     1534600   -1.15252251209979e+02  -6.92904570531816e+01 
     1534700   -1.13409239194182e+02  -6.99608594661131e+01 
     1534800   -1.00809668133428e+02  -6.93229402201803e+01 
     1534900   -9.58635146782515e+01  -6.89321687648511e+01 
     1535000   -9.55643925797068e+01  -6.94724568653960e+01 
     1535100   -7.42169184309759e+01  -6.96059873002474e+01 
     1535200   -1.04941320526932e+02  -6.93599947882746e+01 
     1535300   -1.06430113416784e+02  -7.04364767472840e+01 
     1535400   -1.55102724988949e+02  -7.03117060867579e+01 
     1535500   -1.46289170953920e+02  -7.04982345732937e+01 
     1535600   -1.73485823584779e+02  -6.83535187576706e+01 
     1535700   -1.76297455106909e+02  -6.88337527523620e+01 
     1535800   -1.48146950219640e+02  -7.04352269734837e+01 
     1535900   -1.11609555855447e+02  -7.01240990397447e+01 
     1536000   -7.57221507735969e+01  -6.92593198545688e+01 
     1536100   -6.51955042838516e+01  -7.08651100697385e+01 
     1536200   -3.49787667565094e+01  -7.03700982480272e+01 
     1536300   -4.95151974111286e+01  -7.03768463184181e+01 
     1536400   -4.71502509937097e+01  -6.88182769611356e+01 
     1536500   -4.92871396656825e+01  -6.94304161822939e+01 
     1536600   -5.70893399637947e+01  -6.91439037005959e+01 
     1536700   -7.29813841520986e+01  -7.03286198512807e+01 
     1536800   -8.83520624104996e+01  -6.98716684167131e+01 
     1536900   -1.27939650570776e+02  -7.01450291217016e+01 
     1537000   -1.55978869007127e+02  -6.92479019300752e+01 
     1537100   -1.66784768753355e+02  -6.83029192901937e+01 
     1537200   -1.65612506043774e+02  -6.79064700019188e+01 
     1537300   -1.49894771004032e+02  -6.86023643988902e+01 
     1537400   -1.53005313901985e+02  -6.92412288025373e+01 
     1537500   -1.63824735303349e+02  -6.96391499921590e+01 
     1537600   -1.57111759681905e+02  -6.92707579125630e+01 
     1537700   -1.64739538032437e+02  -7.01652007834574e+01 
     1537800   -1.50206524046519e+02  -7.00799743156894e+01 
     1537900   -1.59578266948470e+02  -6.92216575446555e+01 
     1538000   -1.66191378173483e+02  -7.13333798903629e+01 
     1538100   -1.51150070244526e+02  -7.11890783475147e+01 
     1538200   -1.50522687668720e+02  -7.01024667876939e+01 
     1538300   -1.57864107611628e+02  -7.08544700291029e+01 
     1538400    1.63002116172876e+02  -7.06005911021500e+01 
     1538500    1.58680659973144e+02  -6.96635538085705e+01 
     1538600   -1.76829558726032e+02  -7.07040039422746e+01 
     1538700   -1.59764445221048e+02  -7.04710710292832e+01 
     1538800   -1.54396762920612e+02  -7.12991288065061e+01 
     1538900   -1.37851824378665e+02  -7.00619105724125e+01 
     1539000   -1.01474870816285e+02  -7.04123992678342e+01 
     1539100   -1.01134511278410e+02  -6.99545414114436e+01 
     1539200   -1.12838762863631e+02  -6.89151448644298e+01 
     1539300   -1.14696686554228e+02  -6.81361199932312e+01 
     1539400   -1.36598179414834e+02  -7.11860043836419e+01 
     1539500   -1.29103204019412e+02  -7.01738826482387e+01 
     1539600   -1.32242386032237e+02  -7.07267070552301e+01 
     1539700   -1.16837039523153e+02  -7.01207485020842e+01 
     1539800   -1.18807700906308e+02  -6.97275917668046e+01 
     1539900   -1.45176826699950e+02  -7.04079101125121e+01 
     1540000   -1.33356145044923e+02  -6.92519043873189e+01 
     1540100   -1.50244590479622e+02  -6.87408933362391e+01 
     1540200   -1.39795405483306e+02  -7.12536968833387e+01 
     1540300   -1.56364025515549e+02  -6.94833062500895e+01 
     1540400    1.66235949000486e+02  -6.94752081249934e+01 
     1540500    1.52447067895585e+02  -7.00377595009370e+01 
     1540600   -1.70149035278385e+02  -6.94745851053381e+01 
     1540700   -1.38017298382808e+02  -7.03012096406264e+01 
     1540800   -1.12252279764474e+02  -6.98767246008181e+01 
     1540900   -8.55308871480269e+01  -7.02714857016016e+01 
     1541000   -9.03500307620809e+01  -7.01286133240323e+01 
     1541100   -9.31682778580870e+01  -7.06361083800714e+01 
     1541200   -6.23830756371854e+01  -7.00689331123805e+01 
     1541300   -7.40267626721639e+01  -6.99475041849668e+01 
     1541400   -7.55677715125066e+01  -7.02892190650704e+01 
     1541500   -8.58073523279188e+01  -7.03121290113657e+01 
     1541600   -7.59834128554336e+01  -6.95819308017069e+01 
     1541700   -5.26545402743423e+01  -6.84269676447214e+01 
     1541800   -6.52731355651827e+01  -7.07387618476093e+01 
     1541900   -5.73844977184395e+01  -7.08134348469295e+01 
     1542000   -8.47404841796057e+01  -7.00459402339220e+01 
     1542100   -9.66765657601871e+01  -6.87708843040805e+01 
     1542200   -1.02202618086124e+02  -6.90580106895013e+01 
     1542300   -1.22189059064449e+02  -6.86321165635182e+01 
     1542400   -1.17191559426557e+02  -7.14112974181892e+01 
     1542500   -1.06882336192278e+02  -6.89469449919339e+01 
     1542600   -9.11392535708071e+01  -7.02526800945748e+01 
     1542700   -6.43457752365852e+01  -7.07461766629037e+01 
     1542800   -7.04765149179951e+01  -6.87823274754055e+01 
     1542900   -4.50262671330328e+01  -7.07405069139718e+01 
     1543000   -3.99079825108289e+01  -6.88174088590840e+01 
     1543100   -7.67275593843898e+01  -6.92542532146858e+01 
     1543200   -1.12433223768253e+02  -7.05548666602089e+01 
     1543300   -1.52285958054700e+02  -7.05338778194008e+01 
     1543400   -1.70764847873069e+02  -7.09942025061098e+01 
     1543500   -1.57672554680728e+02  -7.03975414927638e+01 
     1543600   -1.69472905938027e+02  -7.07868487331209e+01 
     1543700   -1.64757381792095e+02  -7.03184346375433e+01 
     1543800   -1.55224440155241e+02  -7.10907117434637e+01 
     1543900   -1.43574972921691e+02  -7.17995347525791e+01 
     1544000   -1.51100832006778e+02  -6.79499242620414e+01 
     1544100   -1.68159823523639e+02  -6.99246993069188e+01 
     1544200   -1.48639197037801e+02  -7.09738770465406e+01 
     1544300   -1.36182673731582e+02  -6.89824765270002e+01 
     1544400   -1.49219911838820e+02  -6.90534744830511e+01 
     1544500   -1.27721733641654e+02  -7.11576046537024e+01 
     1544600   -9.77082472296647e+01  -7.03045695837311e+01 
     1544700   -1.03770411867997e+02  -6.99451458038481e+01 
     1544800   -1.32801771470734e+02  -7.02660809048362e+01 
     1544900   -1.22395757279874e+02  -7.04460101657089e+01 
     1545000   -1.38781141222775e+02  -7.07190852768868e+01 
     1545100   -1.59300571293748e+02  -7.16000724176327e+01 
     1545200   -1.66293417227005e+02  -6.89591009715495e+01 
     1545300   -1.56679257315322e+02  -6.92698178452727e+01 
     1545400   -1.36408981784508e+02  -6.92206447506798e+01 
     1545500   -1.33964184768444e+02  -6.95231036185493e+01 
     1545600   -1.31351669744423e+02  -7.02058283390307e+01 
     1545700   -1.52993183053976e+02  -7.03823284428703e+01 
     1545800   -1.60482101050080e+02  -7.12426965048255e+01 
     1545900   -1.49172867958146e+02  -6.89513774158736e+01 
     1546000   -1.43070835787244e+02  -6.95966747000455e+01 
     1546100   -1.34941643797591e+02  -7.02137512633453e+01 
     1546200   -1.57708111060150e+02  -6.98403168055417e+01 
     1546300   -1.55155894046280e+02  -7.02020756894507e+01 
     1546400   -1.67167880883157e+02  -6.99561192782773e+01 
     1546500   -1.54290048418582e+02  -7.04012136439489e+01 
     1546600   -1.34911745999935e+02  -6.93548458775080e+01 
     1546700   -1.57909594531602e+02  -6.98525084028816e+01 
     1546800   -1.59038273458764e+02  -7.00090424289833e+01 
     1546900   -1.57865730093346e+02  -7.10904660313403e+01 
     1547000   -1.45295903783136e+02  -6.94478780549929e+01 
     1547100   -1.23342138893298e+02  -7.07504093687608e+01 
     1547200   -1.26195683439689e+02  -6.77205551232256e+01 
     1547300   -1.03718525953510e+02  -6.94085348907484e+01 
     1547400   -1.16931237516940e+02  -7.06910657099877e+01 
     1547500   -1.06229434810818e+02  -7.00979337825368e+01 
     1547600   -8.15897754657350e+01  -6.96778743273180e+01 
     1547700   -7.73655192777670e+01  -6.90276561228919e+01 
     1547800   -8.33063451834574e+01  -6.95633017000781e+01 
     1547900   -9.28102670375485e+01  -6.82078038253884e+01 
     1548000   -9.13033983851716e+01  -6.88401419761910e+01 
     1548100   -1.17123673061100e+02  -6.84995745001130e+01 
     1548200   -9.90274143262103e+01  -6.79465448281859e+01 
     1548300   -1.29779104782029e+02  -6.86165814747961e+01 
     1548400   -1.07645554454414e+02  -7.17226118297422e+01 
     1548500   -1.25224831016038e+02  -7.07413628601887e+01 
     1548600   -1.42215566067705e+02  -7.07071409206104e+01 
     1548700   -1.42225064092313e+02  -7.13185982366450e+01 
     1548800   -1.43073005292987e+02  -6.83524486599091e+01 
     1548900   -1.65795165681608e+02  -7.11020984781197e+01 
     1549000   -1.59533752426696e+02  -6.89888971295560e+01 
     1549100   -1.64098547018223e+02  -6.99178019695292e+01 
     1549200    1.57940404111743e+02  -6.96459131859189e+01 
     1549300   -1.67312868172465e+02  -7.04696816035486e+01 
     1549400   -1.46015075789170e+02  -7.00146223045162e+01 
     1549500   -1.48809150677228e+02  -7.09393514533361e+01 
     1549600   -1.65542623860335e+02  -6.89813795590011e+01 
     1549700   -1.50081868371379e+02  -7.03681083595339e+01 
     1549800   -1.38553314270433e+02  -6.94976953534593e+01 
     1549900   -1.49755955978555e+02  -6.95031339357496e+01 
     1550000   -1.49577218635611e+02  -6.92666174513929e+01 
     1550100   -1.72917685412514e+02  -7.01827161930561e+01 
     1550200   -1.59853004101635e+02  -6.97791777256879e+01 
     1550300   -1.75173364657696e+02  -6.91649997020344e+01 
     1550400   -1.42080840046683e+02  -6.94592975685692e+01 
     1550500   -1.49811695237114e+02  -7.02612949932691e+01 
     1550600   -1.57614151057864e+02  -7.03270139275989e+01 
     1550700   -1.54310978826409e+02  -6.84751872118823e+01 
     1550800   -1.67772764926208e+02  -6.87967514519499e+01 
     1550900   -1.43648341666269e+02  -6.95159546348516e+01 
     1551000   -1.35268579863013e+02  -7.01793632325627e+01 
     1551100   -1.38281617524885e+02  -6.88142593459978e+01 
     1551200   -1.55400439823891e+02  -6.91717411430705e+01 
     1551300   -1.34881777892046e+02  -7.01998909011606e+01 
     1551400   -1.17590717319645e+02  -7.05100531868812e+01 
     1551500   -1.22999025403862e+02  -7.02664196267379e+01 
     1551600   -1.38885859116801e+02  -6.85773994878019e+01 
     1551700   -1.79973812135359e+02  -7.17001418068154e+01 
     1551800   -1.50679578801964e+02  -6.92466592909873e+01 
     1551900   -1.36725794747107e+02  -6.99051253680086e+01 
     1552000   -1.22896088739959e+02  -7.10419876452819e+01 
     1552100   -8.49972573464935e+01  -7.04695181260268e+01 
     1552200   -8.51766527744130e+01  -6.96716833835906e+01 
     1552300   -8.95493026329652e+01  -6.94193281280655e+01 
     1552400   -5.78179113887544e+01  -7.17424774154255e+01 
     1552500   -6.24816947716656e+01  -7.09495806546405e+01 
     1552600   -8.01198144321117e+01  -6.78742272914488e+01 
     1552700   -1.12165063117290e+02  -7.03175030700267e+01 
     1552800   -1.32767138523739e+02  -7.16939122210180e+01 
     1552900    1.72747858966424e+02  -7.18342432398213e+01 
     1553000   -1.72246221762818e+02  -7.09926674793345e+01 
     1553100   -1.17160916464626e+02  -7.01651465185521e+01 
     1553200   -9.07455412952225e+01  -7.07155342874936e+01 
     1553300   -4.37086800354680e+01  -7.13985487958474e+01 
     1553400   -5.55760144759635e+01  -6.98133744504370e+01 
     1553500   -6.98123578208287e+01  -7.03548918830435e+01 
     1553600   -1.14058322499277e+02  -6.94691741678595e+01 
     1553700    1.73818809514359e+02  -7.03815879338234e+01 
     1553800   -1.73661866573357e+02  -7.00720639463844e+01 
     1553900   -1.48434573564739e+02  -6.82793591650293e+01 
     1554000   -1.24472212992388e+02  -6.85201561264471e+01 
     1554100   -1.42342479389317e+02  -6.91944789667469e+01 
     1554200   -1.77858492250735e+02  -6.91702689651018e+01 
     1554300    1.72369418090790e+02  -7.13153053543237e+01 
     1554400    1.65734526775149e+02  -7.08934422092382e+01 
     1554500   -1.38091251851680e+02  -6.91245910873552e+01 
     1554600   -1.02703070449752e+02  -6.96471848671468e+01 
     1554700   -8.68429290116890e+01  -7.11078879175879e+01 
     1554800   -8.14730915986441e+01  -6.88267336926215e+01 
     1554900   -6.80763447220350e+01  -7.00777518824014e+01 
     1555000   -7.74005535822487e+01  -6.94502810042355e+01 
     1555100   -7.78939230673365e+01  -6.96872278736733e+01 
     1555200   -8.45500485162825e+01  -6.98750063270543e+01 
     1555300   -1.15344504531360e+02  -7.04211090284448e+01 
     1555400   -1.32064271896223e+02  -7.05381012956408e+01 
     1555500   -1.33391630038985e+02  -6.99225039785407e+01 
     1555600   -1.23350142107017e+02  -6.92725308956361e+01 
     1555700   -8.79967962426163e+01  -7.00903364786903e+01 
     1555800   -1.00456274753384e+02  -7.01702558071450e+01 
     1555900   -1.25278384381972e+02  -7.07330075211577e+01 
     1556000   -1.52851046802138e+02  -7.12593860092829e+01 
     1556100   -1.78563729274110e+02  -7.07331990017992e+01 
     1556200   -1.53435307589520e+02  -6.97591528678582e+01 
     1556300   -1.75098545135304e+02  -6.89184046797643e+01 
     1556400   -1.48412607325576e+02  -6.95168709055879e+01 
     1556500   -1.38230864890422e+02  -6.97244432637941e+01 
     1556600   -1.03608156110264e+02  -7.06379337122071e+01 
     1556700   -9.07003432071263e+01  -7.10383354809910e+01 
     1556800   -8.67491902042477e+01  -6.95924295873290e+01 
     1556900   -8.70443185106596e+01  -6.81183866849373e+01 
     1557000   -7.57904535780381e+01  -7.00242181104742e+01 
     1557100   -6.67177052226635e+01  -6.82785178823775e+01 
     1557200   -5.80535212650798e+01  -7.04434416109501e+01 
     1557300   -6.45739294651874e+01  -7.21386574546168e+01 
     1557400   -5.68456500045756e+01  -7.17183538364617e+01 
     1557500   -5.72249142185428e+01  -6.99707932677870e+01 
     1557600   -7.35440188063875e+01  -6.93794286784066e+01 
     1557700   -1.02040227389397e+02  -7.14646277249862e+01 
     1557800   -9.40484678330650e+01  -6.82047464041847e+01 
     1557900   -9.41192660982240e+01  -7.20276201152894e+01 
     1558000   -1.05081437194273e+02  -7.05344218000241e+01 
     1558100   -1.18360535318916e+02  -7.08960097579343e+01 
     1558200   -9.37071452744715e+01  -6.84517277205851e+01 
     1558300   -7.45368968934542e+01  -6.97684679368864e+01 
     1558400   -9.34299881010637e+01  -6.98393150130379e+01 
     1558500   -1.13419469064326e+02  -7.07715120366311e+01 
     1558600   -1.26884142920340e+02  -7.11970981725152e+01 
     1558700   -1.49720408075357e+02  -7.04964099053146e+01 
     1558800    1.64312114157220e+02  -6.93358946857419e+01 
     1558900    1.70051896483272e+02  -6.92787646170983e+01 
     1559000    1.63201593972910e+02  -7.02062789049251e+01 
     1559100   -1.60269654921526e+02  -7.05656914340235e+01 
     1559200   -1.23048121482124e+02  -7.02319182702935e+01 
     1559300   -1.22980929222361e+02  -7.00398052454800e+01 
     1559400   -9.06928887857258e+01  -6.99580414990393e+01 
     1559500   -8.96220001135646e+01  -7.02519791564077e+01 
     1559600   -7.89161877277047e+01  -6.85275466332913e+01 
     1559700   -8.01576834562628e+01  -7.02771259980275e+01 
     1559800   -8.30137809089027e+01  -7.03421470842867e+01 
     1559900   -9.64893372022194e+01  -6.87995986328293e+01 
     1560000   -1.13545849571516e+02  -6.97095343678259e+01 
     1560100   -1.22456554608879e+02  -6.91832134183256e+01 
     1560200   -1.21876698294702e+02  -7.09659162135877e+01 
     1560300   -1.25692053783993e+02  -7.01207941287177e+01 
     1560400   -1.23795173518791e+02  -6.90916978237485e+01 
     1560500   -1.59835626452540e+02  -6.97773300528921e+01 
     1560600   -1.72668930245251e+02  -7.10264216180770e+01 
     1560700   -1.57573423360026e+02  -6.86953466428035e+01 
     1560800   -1.30605404705620e+02  -7.09260451501287e+01 
     1560900   -1.12594919062333e+02  -6.87917393374796e+01 
     1561000   -1.25181032541173e+02  -7.04312390786943e+01 
     1561100   -1.40513313381922e+02  -7.03631451619674e+01 
     1561200   -1.57696863278311e+02  -7.00533316869347e+01 
     1561300   -1.63072724370642e+02  -7.09282395458596e+01 
     1561400   -1.76534957566129e+02  -7.03826150170136e+01 
     1561500   -1.48128137745423e+02  -7.05363382488461e+01 
     1561600   -1.37837960649521e+02  -6.95088004354231e+01 
     1561700   -1.43821881531849e+02  -7.07245232661635e+01 
     1561800   -1.60913776214765e+02  -7.07009091135150e+01 
     1561900   -1.67609659802160e+02  -7.06787896798637e+01 
     1562000   -1.57758102446583e+02  -6.86459948083299e+01 
     1562100   -1.55792636642562e+02  -7.14238168523521e+01 
     1562200   -1.67434786952365e+02  -6.97624151766772e+01 
     1562300   -1.79076823088939e+02  -6.98814576628451e+01 
     1562400   -1.71439501340104e+02  -7.14163402285718e+01 
     1562500   -1.20101193306883e+02  -6.94089681407197e+01 
     1562600   -1.50550077670538e+02  -6.96917809026786e+01 
     1562700   -1.14215598628852e+02  -6.86322998305624e+01 
     1562800   -1.35936049564883e+02  -7.10079335461900e+01 
     1562900   -1.23545595778437e+02  -6.97296808259437e+01 
     1563000   -1.34867941963468e+02  -6.93771951338382e+01 
     1563100   -1.64141116895180e+02  -7.06250384378233e+01 
     1563200   -1.65750006557282e+02  -7.09692677993943e+01 
     1563300   -1.41225510605979e+02  -6.97663346729957e+01 
     1563400   -1.09824309613658e+02  -6.91511308622153e+01 
     1563500   -1.19182136606323e+02  -7.00904962171905e+01 
     1563600   -1.21291663805240e+02  -7.02547271628740e+01 
     1563700   -1.46762081808383e+02  -7.11203083746002e+01 
     1563800   -1.39855644722508e+02  -6.89826906614469e+01 
     1563900   -1.36095923555800e+02  -7.04044996571019e+01 
     1564000   -1.62419151819951e+02  -7.02796267823115e+01 
     1564100   -1.73842682792578e+02  -7.02325375304558e+01 
     1564200   -1.57346191569697e+02  -7.07065471307599e+01 
     1564300   -1.53799037283073e+02  -6.95941384961248e+01 
     1564400   -1.32905100228240e+02  -6.99894699039214e+01 
     1564500   -1.34988633597318e+02  -7.09766942579441e+01 
     1564600   -1.47399572970929e+02  -7.09244932591893e+01 
     1564700   -1.27301607361335e+02  -6.91991538674584e+01 
     1564800   -1.22803896182105e+02  -7.10029633506321e+01 
     1564900   -1.13070218512218e+02  -6.96246000339247e+01 
     1565000   -7.37799719922621e+01  -6.99896577505712e+01 
     1565100   -7.01443271703328e+01  -7.02473484677161e+01 
     1565200   -7.06614251884629e+01  -7.21263185322325e+01 
     1565300   -1.21102573532508e+02  -6.77471380725891e+01 
     1565400   -1.09534638714933e+02  -7.08922234292042e+01 
     1565500   -1.05807913937215e+02  -6.88237609593762e+01 
     1565600   -8.99539815001997e+01  -7.05617703957404e+01 
     1565700   -5.24572528587799e+01  -7.16823722611125e+01 
     1565800   -6.13858985071217e+01  -7.20011847862103e+01 
     1565900   -6.52471725621534e+01  -7.10559110729506e+01 
     1566000   -6.96004683484822e+01  -7.00739477070720e+01 
     1566100   -9.65202546775624e+01  -6.97532420179539e+01 
     1566200   -1.02141663765668e+02  -7.07030000912885e+01 
     1566300   -1.11384063285442e+02  -7.12139346042721e+01 
     1566400   -1.24957324895116e+02  -6.93261044052946e+01 
     1566500   -1.64335408301881e+02  -7.09404404527067e+01 
     1566600    1.78888113174335e+02  -7.02180655377282e+01 
     1566700   -1.39400522178830e+02  -6.99456186835507e+01 
     1566800   -9.87361003232323e+01  -6.93531813516785e+01 
     1566900   -9.27409507623101e+01  -6.95055954984474e+01 
     1567000   -8.36630199455426e+01  -6.88948144735598e+01 
     1567100   -8.66423940788220e+01  -7.09960898584046e+01 
     1567200   -8.68972106457899e+01  -7.00837619556957e+01 
     1567300   -1.19661232681996e+02  -7.06546078948617e+01 
     1567400   -1.10524131779357e+02  -7.07851513612691e+01 
     1567500   -1.19181508261503e+02  -7.03748938411211e+01 
     1567600   -9.36457193329532e+01  -7.01476621734719e+01 
     1567700   -8.82774435914614e+01  -6.94328963799811e+01 
     1567800   -6.67834685717376e+01  -7.05356844521520e+01 
     1567900   -1.09316485040562e+02  -7.05706048391440e+01 
     1568000   -8.68031189483414e+01  -6.98575647030649e+01 
     1568100   -8.75770274639400e+01  -6.95136125700972e+01 
     1568200   -8.76296464154490e+01  -7.02376840570973e+01 
     1568300   -1.03845726100214e+02  -6.90601088068404e+01 
     1568400   -9.98515621487014e+01  -7.03749979503764e+01 
     1568500   -8.01788606255140e+01  -6.98606226291677e+01 
     1568600   -8.97621405317787e+01  -6.98996502746179e+01 
     1568700   -8.33123694638382e+01  -7.03957689477507e+01 
     1568800   -1.05883588753411e+02  -6.87719349451582e+01 
     1568900   -1.19629347377340e+02  -7.10177557934843e+01 
     1569000   -1.43177407530838e+02  -7.14570773372957e+01 
     1569100   -1.67463285437024e+02  -7.04059664717493e+01 
     1569200   -1.40167121604291e+02  -6.94084744038464e+01 
     1569300   -1.29557858009116e+02  -7.04340895180591e+01 
     1569400   -1.03471433120186e+02  -7.07372581588155e+01 
     1569500   -6.63598180934540e+01  -7.11644835651020e+01 
     1569600   -7.43304036630150e+01  -7.14888602569043e+01 
     1569700   -5.51432693879401e+01  -7.07345603776054e+01 
     1569800   -7.39162385584359e+01  -7.09845033399956e+01 
     1569900   -6.75137913280834e+01  -7.00607744483686e+01 
     1570000   -8.80098934537406e+01  -6.98637880114835e+01 
     1570100   -7.44905727086153e+01  -7.12495326671773e+01 
     1570200   -8.56942494394242e+01  -7.03172485279649e+01 
     1570300   -9.56570345863836e+01  -6.85934675249977e+01 
     1570400   -1.52302525833194e+02  -7.00153372842434e+01 
     1570500   -1.69837985228071e+02  -7.05403905789817e+01 
     1570600   -1.66935567424885e+02  -7.10585104024324e+01 
     1570700   -1.42172176326583e+02  -6.84783118612662e+01 
     1570800   -1.58896484424147e+02  -6.94619126299047e+01 
     1570900   -1.39709087332004e+02  -7.11653829528172e+01 
     1571000   -1.68369004799829e+02  -6.96890933222718e+01 
     1571100   -1.75869550309070e+02  -7.05377079094340e+01 
     1571200   -1.55878713825148e+02  -6.98217612080235e+01 
     1571300   -1.13258241313210e+02  -7.09803703181042e+01 
     1571400   -1.19368207896136e+02  -6.89780782785394e+01 
     1571500   -9.59673279577946e+01  -6.99060607244825e+01 
     1571600   -8.71578054805988e+01  -7.10044380068630e+01 
     1571700   -9.21992384141928e+01  -6.98502542413118e+01 
     1571800   -9.59282299821161e+01  -6.94089639388023e+01 
     1571900   -8.40685944213983e+01  -6.96827026407154e+01 
     1572000   -9.75385573084327e+01  -6.85551206516409e+01 
     1572100   -1.01214361901824e+02  -7.12561775130806e+01 
     1572200   -9.49082293040017e+01  -7.06141237462861e+01 
     1572300   -7.95936361347984e+01  -6.95739533608417e+01 
     1572400   -1.29015219929431e+02  -7.05629273703663e+01 
     1572500   -1.62708024954379e+02  -6.98875207258763e+01 
     1572600   -1.64505527540793e+02  -6.97856366258809e+01 
     1572700   -1.36129047178200e+02  -7.02477604423761e+01 
     1572800   -1.00223262878424e+02  -7.02836015741515e+01 
     1572900   -1.24787615024506e+02  -6.86456382644894e+01 
     1573000   -1.03403295313372e+02  -7.14288885751359e+01 
     1573100   -1.09310625327540e+02  -7.07524594558765e+01 
     1573200   -8.94402276693878e+01  -6.94486883902915e+01 
     1573300   -1.02073052270813e+02  -6.89820084945894e+01 
     1573400   -8.90803043744430e+01  -6.93678684562101e+01 
     1573500   -7.88129599438593e+01  -7.02173539605562e+01 
     1573600   -6.77874682426635e+01  -7.14732478671409e+01 
     1573700   -4.75211618132981e+01  -7.05520667245860e+01 
     1573800   -6.49883203524859e+01  -6.96460142633087e+01 
     1573900   -7.27776169754490e+01  -6.96338473217023e+01 
     1574000   -6.96138448732399e+01  -7.02621972496115e+01 
     1574100   -7.74862766060391e+01  -6.98979820027871e+01 
     1574200   -8.29376705699384e+01  -6.93289220313908e+01 
     1574300   -8.66430503375847e+01  -6.88457059842677e+01 
     1574400   -7.38762256006500e+01  -6.87173682911494e+01 
     1574500   -7.44823309819766e+01  -6.92538034682486e+01 
     1574600   -8.17267028747143e+01  -6.97346430944922e+01 
     1574700   -9.14970633743782e+01  -6.88000688915741e+01 
     1574800   -9.77406707526244e+01  -6.92450683955591e+01 
     1574900   -1.16729772762699e+02  -6.97363179090549e+01 
     1575000   -1.60042148846154e+02  -6.91549488843795e+01 
     1575100   -1.30121675222603e+02  -7.07744529490941e+01 
     1575200   -1.37992269514038e+02  -6.89289744262610e+01 
     1575300   -1.32522234312516e+02  -6.93034514320112e+01 
     1575400   -1.29656713805998e+02  -6.96650017528270e+01 
     1575500   -1.55709690064705e+02  -6.94553641265340e+01 
     1575600   -1.29106706824404e+02  -6.98410122628105e+01 
     1575700   -1.24325340012232e+02  -7.05271512209942e+01 
     1575800   -1.73235914159479e+02  -6.97697798456698e+01 
     1575900   -1.57358715477881e+02  -7.09169068296644e+01 
     1576000   -1.28640458436036e+02  -6.92045607401791e+01 
     1576100   -1.46871813845816e+02  -7.07045728921366e+01 
     1576200   -1.46175303660696e+02  -7.05670274282625e+01 
     1576300   -1.46337265143074e+02  -7.06522672475323e+01 
     1576400   -1.48438511588551e+02  -6.99161782970800e+01 
     1576500   -1.21093712957966e+02  -7.13365745273012e+01 
     1576600   -7.51895754171553e+01  -6.86253624669643e+01 
     1576700   -5.97060597657005e+01  -7.09880444549220e+01 
     1576800   -7.42469233987237e+01  -7.04659021684638e+01 
     1576900   -7.36174043161277e+01  -6.96079679408795e+01 
     1577000   -7.83387398490639e+01  -7.06379743878654e+01 
     1577100   -1.14112321993567e+02  -7.04951644554471e+01 
     1577200   -8.21290091932039e+01  -7.04851595794552e+01 
     1577300   -1.01442822212416e+02  -7.12539432585363e+01 
     1577400   -9.17008931201932e+01  -6.89818073901461e+01 
     1577500   -1.23330246197290e+02  -7.15446807569018e+01 
     1577600   -1.30717654237673e+02  -6.88023544418844e+01 
     1577700   -1.41248612127971e+02  -7.01280963168086e+01 
     1577800   -1.72011260065757e+02  -6.92263094766350e+01 
     1577900   -1.60513025965805e+02  -7.02306218044050e+01 
     1578000   -1.56105266360291e+02  -6.97917029422048e+01 
     1578100   -1.47023527226736e+02  -6.99432333042680e+01 
     1578200   -1.06830945990349e+02  -7.06880646756896e+01 
     1578300   -8.60215430633596e+01  -6.96792595441076e+01 
     1578400   -1.03013457491823e+02  -7.00827230888545e+01 
     1578500   -9.19146886652565e+01  -7.00141020982892e+01 
     1578600   -9.42281121949650e+01  -6.99481001126172e+01 
     1578700   -1.15051792077719e+02  -6.97444011729157e+01 
     1578800   -1.16835020763799e+02  -7.08024452876434e+01 
     1578900   -1.48583554071224e+02  -7.09127553140852e+01 
     1579000   -1.68966372559575e+02  -6.95879667678120e+01 
     1579100    1.73935631240362e+02  -6.98868406615795e+01 
     1579200   -1.65336357972580e+02  -7.03857842997877e+01 
     1579300   -1.18671847296922e+02  -6.96908683282603e+01 
     1579400   -9.40857526237531e+01  -6.98448518991837e+01 
     1579500   -8.05838685525029e+01  -6.99332692114564e+01 
     1579600   -9.76615482979318e+01  -7.14280471093067e+01 
     1579700   -1.43587090690508e+02  -6.80733063133714e+01 
     1579800   -1.60706114310596e+02  -6.94907656910880e+01 
     1579900    1.68945633050776e+02  -7.09772558096691e+01 
     1580000   -1.71763619758435e+02  -6.74976420191176e+01 
     1580100   -1.30299640421253e+02  -6.86165194347286e+01 
     1580200   -1.33320393516438e+02  -7.16160757604338e+01 
     1580300   -1.38943686565742e+02  -6.86170441951695e+01 
     1580400   -1.46780050186945e+02  -7.15281641553545e+01 
     1580500   -1.21097106053596e+02  -7.17139529888727e+01 
     1580600   -1.45767983614605e+02  -6.86170046586811e+01 
     1580700   -1.47771901364516e+02  -6.84268686643935e+01 
     1580800   -1.61272428411384e+02  -7.21418164505957e+01 
     1580900   -1.73575241480367e+02  -7.01896546937044e+01 
     1581000   -1.43798149214462e+02  -6.97184885167418e+01 
     1581100   -1.66152687607984e+02  -6.95327797135861e+01 
     1581200   -1.67464769419184e+02  -7.04914964446730e+01 
     1581300   -1.65587760590654e+02  -7.00954540668929e+01 
     1581400   -1.46771667618108e+02  -6.98423521996776e+01 
     1581500   -1.47578352410675e+02  -6.86970262197828e+01 
     1581600   -1.25149457818537e+02  -6.97580443794917e+01 
     1581700   -1.07406253490138e+02  -6.92700635638712e+01 
     1581800   -1.11740207410691e+02  -7.08864004207720e+01 
     1581900   -1.13925689654665e+02  -6.92120587783963e+01 
     1582000   -9.74451713719360e+01  -6.92319051734387e+01 
     1582100   -1.40139447561728e+02  -7.06256580472678e+01 
     1582200   -1.72744364505969e+02  -7.02538610051797e+01 
     1582300   -1.60789141212563e+02  -6.87233758789059e+01 
     1582400   -1.46627760598785e+02  -7.07471162260789e+01 
     1582500   -1.41384824505471e+02  -6.88703397143568e+01 
     1582600   -1.34446912096033e+02  -7.00165840685514e+01 
     1582700   -1.30356816224767e+02  -7.04605103235561e+01 
     1582800   -1.54355659592819e+02  -7.06348633356849e+01 
     1582900   -1.46094240274529e+02  -7.05598467412302e+01 
     1583000   -1.35985457855511e+02  -7.10267280724075e+01 
     1583100   -1.42014017304861e+02  -7.01503041088379e+01 
     1583200   -1.40864788357502e+02  -6.93743431755766e+01 
     1583300   -1.25018314476848e+02  -7.00076560853305e+01 
     1583400   -1.40904885854595e+02  -6.89242781713429e+01 
     1583500   -1.56884172219025e+02  -6.92407072202505e+01 
     1583600   -1.69661684695038e+02  -7.07705626352058e+01 
     1583700   -1.61752521966549e+02  -7.05560674594086e+01 
     1583800   -1.72952603577352e+02  -6.96986012599633e+01 
     1583900   -1.55069226618149e+02  -7.11930339102438e+01 
     1584000   -1.55757935544170e+02  -6.86740167397306e+01 
     1584100   -1.31533988567850e+02  -7.13542777158180e+01 
     1584200   -1.34523836184640e+02  -6.93307756908972e+01 
     1584300   -1.28548074712956e+02  -6.98485577399395e+01 
     1584400   -1.16174546605886e+02  -6.99529125495264e+01 
     1584500   -1.26482255229305e+02  -6.82261661521182e+01 
     1584600   -1.01357355238299e+02  -6.97690326712074e+01 
     1584700   -1.03998795415526e+02  -6.93334511061443e+01 
     1584800   -1.16167765536373e+02  -6.97830702885109e+01 
     1584900   -9.17995884376314e+01  -7.00177105777677e+01 
     1585000   -8.82787755373537e+01  -7.04860555513934e+01 
     1585100   -9.64020197513665e+01  -6.98283195477970e+01 
     1585200   -1.08303458644288e+02  -6.96198660789636e+01 
     1585300   -1.22364823683329e+02  -6.90920303763565e+01 
     1585400   -1.52348089144145e+02  -7.01326872171696e+01 
     1585500    1.70103581779097e+02  -7.08265659705584e+01 
     1585600   -1.48063455761502e+02  -7.03649032809111e+01 
     1585700   -1.15256348566990e+02  -6.97690079751000e+01 
     1585800   -1.09782063972143e+02  -7.05647847969524e+01 
     1585900   -8.82569229171623e+01  -7.10512594289646e+01 
     1586000   -1.00444548539837e+02  -6.98226200775404e+01 
     1586100   -9.89716808259905e+01  -7.06577944280486e+01 
     1586200   -1.04541086855958e+02  -6.89297491777089e+01 
     1586300   -1.40308617580737e+02  -7.00207824181721e+01 
     1586400   -1.64835078919233e+02  -6.96243579173700e+01 
     1586500   -1.59267185337934e+02  -6.88742706254755e+01 
     1586600   -1.41355792799199e+02  -7.02513215026926e+01 
     1586700   -1.28151525410996e+02  -7.15004153857164e+01 
     1586800   -1.16975400305629e+02  -6.99552903684804e+01 
     1586900   -9.04782400963860e+01  -7.03916720793388e+01 
     1587000   -9.50144615504360e+01  -6.91768894203858e+01 
     1587100   -7.67969017324569e+01  -7.15142331753676e+01 
     1587200   -9.81252799104919e+01  -7.16839549255504e+01 
     1587300   -1.04845692707538e+02  -6.84699510143620e+01 
     1587400   -1.09936297481129e+02  -7.17192446394134e+01 
     1587500   -1.41148719862089e+02  -7.21753781401779e+01 
     1587600   -1.58165710262281e+02  -6.80177192828922e+01 
     1587700    1.69863755634914e+02  -6.87508242917136e+01 
     1587800    1.64222604017881e+02  -6.87361413502388e+01 
     1587900   -1.73543661083146e+02  -6.90537634053795e+01 
     1588000   -1.53561042914070e+02  -6.94328529378543e+01 
     1588100   -1.46945884754129e+02  -6.88362703660090e+01 
     1588200   -1.29972896969968e+02  -7.10179017575397e+01 
     1588300   -1.39342451815929e+02  -6.97903333431635e+01 
     1588400   -1.38089452345760e+02  -7.13727221750214e+01 
     1588500   -1.35938613173226e+02  -6.88560804990431e+01 
     1588600   -1.55679682933824e+02  -7.07683992737741e+01 
     1588700   -1.67590295038792e+02  -6.86303825835763e+01 
     1588800   -1.40981514081223e+02  -6.96326228532635e+01 
     1588900   -1.60313998327538e+02  -7.00628677262427e+01 
     1589000   -1.66371016232627e+02  -6.98799290814875e+01 
     1589100   -1.67853762008037e+02  -6.94466986616557e+01 
     1589200   -1.71786032870369e+02  -7.12348484608478e+01 
     1589300   -1.54914779844289e+02  -6.97224720740517e+01 
     1589400   -1.45254848855815e+02  -7.00759487117867e+01 
     1589500   -1.48645082982063e+02  -6.96800622221385e+01 
     1589600   -1.64467903807648e+02  -7.09075551467034e+01 
     1589700    1.75079256097020e+02  -7.01210447656575e+01 
     1589800   -1.60633544704956e+02  -7.03733881562966e+01 
     1589900   -1.28319455994916e+02  -6.93366701462876e+01 
     1590000   -1.04922960015045e+02  -6.90103039691189e+01 
     1590100   -9.15486564933284e+01  -7.07207552315835e+01 
     1590200   -7.15587242169785e+01  -7.05556691804105e+01 
     1590300   -5.46497459305028e+01  -6.84910060372058e+01 
     1590400   -7.73176345466481e+01  -6.90771571412657e+01 
     1590500   -8.46902230666565e+01  -7.07589250238492e+01 
     1590600   -8.60815043818746e+01  -7.03015633653863e+01 
     1590700   -7.56111857525658e+01  -7.04265805839083e+01 
     1590800   -8.80023090939456e+01  -7.05199048256383e+01 
     1590900   -8.80004801342142e+01  -6.92394677032392e+01 
     1591000   -8.06350062408771e+01  -6.89756485566356e+01 
     1591100   -8.01741423924999e+01  -6.95830348400477e+01 
     1591200   -1.01123376185448e+02  -6.97423757158591e+01 
     1591300   -1.10834539945408e+02  -7.03564717040151e+01 
     1591400   -1.23167933033118e+02  -6.91003470050160e+01 
     1591500   -1.21782133277346e+02  -7.02598011160435e+01 
     1591600   -1.38005825105234e+02  -6.99272061041218e+01 
     1591700    1.78872907622958e+02  -7.05608240841764e+01 
     1591800    1.34997718152222e+02  -7.04070990284423e+01 
     1591900    1.23618575895805e+02  -7.04201602583478e+01 
     1592000    9.31243502003645e+01  -6.88135418194198e+01 
     1592100    4.88391263136519e+01  -6.93929752220997e+01 
     1592200    9.26749518285538e+01  -7.10920633199483e+01 
     1592300    4.84463725636171e+01  -6.99454093887881e+01 
     1592400    8.73386949950990e+01  -6.88637589188863e+01 
     1592500    7.65374036597645e+01  -7.00313214222795e+01 
     1592600    7.95022970739082e+01  -7.07292760807186e+01 
     1592700    6.26772997364955e+01  -7.10597578732682e+01 
     1592800    8.04090248022521e+01  -7.10891486720086e+01 
     1592900    6.74850892978517e+01  -7.18613165515274e+01 
     1593000    8.59145132228703e+01  -6.89831267877542e+01 
     1593100    9.35702875177458e+01  -7.07226547366318e+01 
     1593200    6.27962998100721e+01  -6.91085311544589e+01 
     1593300    4.78602169935650e+01  -7.03031798283123e+01 
     1593400    5.71662887957903e+01  -6.99672147158765e+01 
     1593500    9.32131303902987e+01  -7.02704085841785e+01 
     1593600    6.67990112706825e+01  -7.05900076979087e+01 
     1593700    6.79529457346986e+01  -6.94827166237993e+01 
     1593800    5.81082241784930e+01  -6.92201990869576e+01 
     1593900    5.56848974784854e+01  -7.04195373964404e+01 
     1594000    7.13792561038874e+01  -7.07991810284421e+01 
     1594100    5.54253645019926e+01  -7.04677036554836e+01 
     1594200    7.05579553789648e+01  -6.94332241325726e+01 
     1594300    8.83537148061460e+01  -7.00458903863425e+01 
     1594400    6.43422678428852e+01  -7.06371328837847e+01 
     1594500    7.66567102100410e+01  -6.91209646121357e+01 
     1594600    6.94544120812616e+01  -7.08662837696057e+01 
     1594700    4.24820952115303e+01  -6.90056697851074e+01 
     1594800    7.61633026388516e+01  -6.96957470773141e+01 
     1594900    6.96755357415001e+01  -6.98016468553432e+01 
     1595000    6.37560327630484e+01  -7.01044564909188e+01 
     1595100    8.62249513754203e+01  -7.09277647440842e+01 
     1595200    7.17855322641903e+01  -7.16708212651006e+01 
     1595300    7.19935162450052e+01  -6.97280461082705e+01 
     1595400    6.92163255361842e+01  -7.03176894381725e+01 
     1595500    4.88944579905826e+01  -7.05499552050196e+01 
     1595600    9.65201232890694e+01  -6.96539802106486e+01 
     1595700    7.98319110294546e+01  -6.93910439551573e+01 
     1595800    7.09529530341409e+01  -6.97502196116664e+01 
     1595900    6.96812132673869e+01  -7.01255488555032e+01 
     1596000    5.97175336319002e+01  -7.01384146515213e+01 
     1596100    6.90555054595342e+01  -7.07272842113053e+01 
     1596200    7.71354764053752e+01  -7.07532494099202e+01 
     1596300    6.09568168037181e+01  -7.07023458512064e+01 
     1596400    8.39361518789463e+01  -6.92474729914850e+01 
     1596500    8.22354609808147e+01  -7.09046584862515e+01 
     1596600    5.78870577559144e+01  -6.90069863555422e+01 
     1596700    8.56139943291258e+01  -7.16304801154356e+01 
     1596800    6.37115526886505e+01  -6.87247735171372e+01 
     1596900    8.00564907827063e+01  -7.09501697983832e+01 
     1597000    6.97331158051637e+01  -6.98694733760865e+01 
     1597100    7.90170861251437e+01  -7.07106432553836e+01 
     1597200    4.97929506400159e+01  -7.10451196482348e+01 
     1597300    7.15380616263414e+01  -6.95011322350581e+01 
     1597400    4.83956387800552e+01  -7.03051905191212e+01 
     1597500    8.41973083567049e+01  -6.88396351050179e+01 
     1597600    8.89262689985444e+01  -7.08447067239450e+01 
     1597700    7.77728664306770e+01  -7.04949072897431e+01 
     1597800    6.45493190777768e+01  -7.04801729442228e+01 
     1597900    6.90738424799173e+01  -7.01490707869248e+01 
     1598000    9.49036305087718e+01  -6.96761165442647e+01 
     1598100    8.04301677931616e+01  -6.92144650464632e+01 
     1598200    5.03385961898904e+01  -7.01581128407717e+01 
     1598300    8.33509007421057e+01  -7.12880933023358e+01 
     1598400    6.00811398526936e+01  -7.03479412870480e+01 
     1598500    7.95871774634071e+01  -6.99652072919233e+01 
     1598600    4.99328984232021e+01  -7.06701399032454e+01 
     1598700    7.87399232642997e+01  -7.08273063403429e+01 
     1598800    7.18163823743754e+01  -6.94811661198183e+01 
     1598900    6.68994653773211e+01  -6.86178368657803e+01 
     1599000    5.22663473390365e+01  -6.89887175571288e+01 
     1599100    6.28927440086756e+01  -7.00362801426928e+01 
     1599200    7.71963996355764e+01  -7.01798238958341e+01 
     1599300    9.36037618472960e+01  -6.98583294392434e+01 
     1599400    4.97007744232369e+01  -7.01420571376700e+01 
     1599500    3.82021678527696e+01  -6.95843188293193e+01 
     1599600    6.68108012733783e+01  -6.98157094496969e+01 
     1599700    8.08634917453036e+01  -7.08738593804299e+01 
     1599800    7.55609444186984e+01  -6.96073097041278e+01 
     1599900    5.07279513857025e+01  -7.04417661814186e+01 
# step         phi                    psi                   
     1600000    6.60864229252846e+01  -7.00152614671009e+01 
     1600100    6.32610107564338e+01  -6.94585952985039e+01 
     1600200    9.45121390710960e+01  -6.91059215889217e+01 
     1600300    5.53450085360437e+01  -6.93251956144046e+01 
     1600400    6.94360621799144e+01  -7.12903630757496e+01 
     1600500    7.25000280104817e+01  -6.96665549762287e+01 
     1600600    4.84354001452801e+01  -6.87530934401927e+01 
     1600700    4.87666604755245e+01  -7.02517644695066e+01 
     1600800    7.60826966198311e+01  -6.92833850148829e+01 
     1600900    6.23789043486643e+01  -6.83384381749408e+01 
     1601000    6.27235237487636e+01  -6.94282359037389e+01 
     1601100    7.76677572848462e+01  -6.90624863907350e+01 
     1601200    5.56517585663758e+01  -6.98959724435217e+01 
     1601300    8.44910189262114e+01  -7.05217480236023e+01 
     1601400    6.86647028999909e+01  -7.07513878516170e+01 
     1601500    4.75881252856304e+01  -6.84790054106875e+01 
     1601600    6.58973973402084e+01  -7.10030251326005e+01 
     1601700    9.68386886164654e+01  -6.94048528329366e+01 
     1601800    6.10040000710236e+01  -7.02638792324452e+01 
     1601900    6.36663818151372e+01  -7.03069675347764e+01 
     1602000    8.15071577036128e+01  -6.97932781166955e+01 
     1602100    4.81613775873237e+01  -7.14739366344483e+01 
     1602200    7.33073876603968e+01  -6.91836613293256e+01 
     1602300    8.51855714537168e+01  -6.96157560163734e+01 
     1602400    5.51962999678085e+01  -7.00478376739263e+01 
     1602500    6.19349928041675e+01  -6.98051739858133e+01 
     1602600    7.27228311540844e+01  -7.01280885750344e+01 
     1602700    6.75768159719395e+01  -6.89919737628787e+01 
     1602800    7.78551520901267e+01  -6.89024823287943e+01 
     1602900    7.07068459007238e+01  -6.97497238791850e+01 
     1603000    6.30592836470176e+01  -7.00178965408586e+01 
     1603100    5.79582111166326e+01  -6.85523336294504e+01 
     1603200    8.50275256376250e+01  -7.20647196435405e+01 
     1603300    7.40327998119604e+01  -7.12852219157781e+01 
     1603400    5.73802495408036e+01  -6.86814178575182e+01 
     1603500    6.24524036799312e+01  -6.83407465656547e+01 
     1603600    7.59833779018925e+01  -7.02175866777974e+01 
     1603700    7.85794620482339e+01  -6.96061958612208e+01 
     1603800    8.51661914521595e+01  -6.99581325309716e+01 
     1603900    6.24378223160527e+01  -6.90342598441537e+01 
     1604000    6.91885063058100e+01  -6.85093605771216e+01 
     1604100    7.01820780178441e+01  -7.03435484220963e+01 
     1604200    6.39848798614310e+01  -6.93566714094618e+01 
     1604300    6.60438815213343e+01  -7.12725586777640e+01 
     1604400    5.80374693810273e+01  -7.03881629157817e+01 
     1604500    6.66473988928174e+01  -7.25931972138552e+01 
     1604600    8.13180380419537e+01  -7.20450217165684e+01 
     1604700    6.23162464073737e+01  -6.90510131502594e+01 
     1604800    8.85013995047418e+01  -7.01838955238832e+01 
     1604900    7.45618942775616e+01  -6.95760167441722e+01 
     1605000    5.37119604807733e+01  -7.19572764563830e+01 
     1605100    4.80258542439296e+01  -6.97336418654443e+01 
     1605200    9.21949403647525e+01  -6.80247329472284e+01 
     1605300    8.52574172690930e+01  -6.82144709532387e+01 
     1605400    9.30915085575577e+01  -7.12587834825487e+01 
     1605500    6.29901338088056e+01  -7.10220339675900e+01 
     1605600    8.51577239099941e+01  -7.12613057489587e+01 
     1605700    5.14283180054582e+01  -7.05168437816783e+01 
     1605800    6.38141994820632e+01  -7.01685755309580e+01 
     1605900    7.10107950921150e+01  -7.00454054414835e+01 
     1606000    5.73458381038403e+01  -7.06840374655278e+01 
     1606100    8.87940273056191e+01  -7.03188733236464e+01 
     1606200    7.47929648613766e+01  -7.00004990272754e+01 
     1606300    5.52830039222135e+01  -7.02774241341207e+01 
     1606400    7.50963270350682e+01  -6.97508351576960e+01 
     1606500    3.77496460792402e+01  -6.98537740954471e+01 
     1606600    9.68880623542674e+01  -6.96494043887160e+01 
     1606700    7.93263443022463e+01  -7.01688324597349e+01 
     1606800    6.83142518315240e+01  -6.91549501794406e+01 
     1606900    7.28015658667470e+01  -7.17105474598938e+01 
     1607000    8.75496073294351e+01  -7.20082073820319e+01 
     1607100    6.48344277850140e+01  -6.74323633963234e+01 
     1607200    5.81660101604784e+01  -7.03474489930604e+01 
     1607300    4.68270168569809e+01  -7.05187402805382e+01 
     1607400    5.88222230416895e+01  -6.91578611375088e+01 
     1607500    8.25190973991985e+01  -7.00931235672693e+01 
     1607600    6.40310575831120e+01  -7.05075961459547e+01 
     1607700    7.10062552294078e+01  -6.97169812380115e+01 
     1607800    3.97310289686760e+01  -6.90639622795444e+01 
     1607900    8.43019581893215e+01  -7.07467074874037e+01 
     1608000    8.66660416233367e+01  -7.08923854902469e+01 
     1608100    7.24860039601493e+01  -7.03766293270394e+01 
     1608200    6.22030439018167e+01  -6.99853243035216e+01 
     1608300    8.35533392375108e+01  -7.02649067360972e+01 
     1608400    5.06829747378402e+01  -7.00679571290267e+01 
     1608500    8.62618484542517e+01  -6.98903991123632e+01 
     1608600    7.97037059836632e+01  -7.04200470314036e+01 
     1608700    5.82634290580563e+01  -6.95811653968473e+01 
     1608800    6.88899565179408e+01  -7.09553135117840e+01 
     1608900    7.47417022074751e+01  -7.11349590716256e+01 
     1609000    6.46156481587405e+01  -6.89166705901007e+01 
     1609100    6.78889439286370e+01  -6.89286221515342e+01 
     1609200    7.55090741321650e+01  -6.90069095799401e+01 
     1609300    7.79811530781120e+01  -7.09444812256788e+01 
     1609400    5.09500283321043e+01  -7.04954712386025e+01 
     1609500    8.60092243345927e+01  -7.09743351304204e+01 
     1609600    8.15527662728008e+01  -7.00372027016556e+01 
     1609700    6.55960774943065e+01  -7.11117214917041e+01 
     1609800    6.79816366630497e+01  -6.91675667644097e+01 
     1609900    8.31704653162757e+01  -7.10066780031364e+01 
     1610000    5.96226264001640e+01  -7.16881258940732e+01 
     1610100    1.03340059491931e+02  -7.10548409868842e+01 
     1610200    9.34261272898473e+01  -6.96439263834898e+01 
     1610300    6.29588595613511e+01  -6.82387099074259e+01 
     1610400    7.90190823337874e+01  -6.89666609603625e+01 
     1610500    9.69885493423968e+01  -6.81360292159629e+01 
     1610600    7.72635666045155e+01  -6.80794990926406e+01 
     1610700    8.24691880265478e+01  -6.94920857945557e+01 
     1610800    8.42080949002044e+01  -6.97756024818532e+01 
     1610900    9.41028188449109e+01  -7.04233124907010e+01 
     1611000    6.10022185783843e+01  -6.99898570158649e+01 
     1611100    8.70226278245891e+01  -6.97099849907461e+01 
     1611200    8.54108266325206e+01  -7.05519826513369e+01 
     1611300    4.88971819806945e+01  -6.93046007873583e+01 
     1611400    7.71734160918220e+01  -7.10411799784224e+01 
     1611500    8.65071536671231e+01  -6.85423132189800e+01 
     1611600    7.55966725782464e+01  -7.00282109848107e+01 
     1611700    6.55126739893592e+01  -7.06548569720403e+01 
     1611800    7.35111995911534e+01  -7.05704939457538e+01 
     1611900    7.67159867810988e+01  -6.97551403978717e+01 
     1612000    8.32667954735807e+01  -6.95762249145015e+01 
     1612100    6.10188204715302e+01  -6.93894966814542e+01 
     1612200    8.11893734818354e+01  -6.93904625026981e+01 
     1612300    8.15560184416800e+01  -7.04736432889755e+01 
     1612400    7.23268915042990e+01  -7.06336389530054e+01 
     1612500    6.75072726466213e+01  -6.87388633852605e+01 
     1612600    6.58400329664931e+01  -6.93337400087152e+01 
     1612700    7.18123332925912e+01  -7.02095539535612e+01 
     1612800    8.12123926090255e+01  -7.10557233501689e+01 
     1612900    7.65194714073055e+01  -7.15436868952094e+01 
     1613000    5.45613194817910e+01  -6.91782025258613e+01 
     1613100    4.65969837835919e+01  -7.10732854319761e+01 
     1613200    6.90753404741828e+01  -7.14242806531160e+01 
     1613300    6.93577206071313e+01  -6.89241369894148e+01 
     1613400    6.17292409651895e+01  -6.86634221447843e+01 
     1613500    7.13565445732089e+01  -7.13721862818941e+01 
     1613600    7.59051762946809e+01  -7.00102622175645e+01 
     1613700    4.93976041434792e+01  -6.91695781876426e+01 
     1613800    7.28938786457802e+01  -7.09953940722461e+01 
     1613900    8.66996303570151e+01  -6.98551879847855e+01 
     1614000    4.29579685907018e+01  -7.00951329725664e+01 
     1614100    5.96281039541430e+01  -6.97689552366046e+01 
     1614200    9.09910270625022e+01  -6.91611399008741e+01 
     1614300    7.28520393623983e+01  -6.99812696218501e+01 
     1614400    6.03648263001339e+01  -6.98671271120989e+01 
     1614500    7.45937940954355e+01  -7.18149409604722e+01 
     1614600    5.25755923711155e+01  -7.05939287125327e+01 
     1614700    6.72723577386493e+01  -6.92723256233478e+01 
     1614800    8.83735568512016e+01  -7.08062791068769e+01 
     1614900    7.20154219048764e+01  -7.07711865961307e+01 
     1615000    7.35971723428887e+01  -6.92668832674152e+01 
     1615100    6.43434671378792e+01  -6.99331023355840e+01 
     1615200    5.92664715934598e+01  -6.97585547058637e+01 
     1615300    8.27682432633133e+01  -6.88476670356991e+01 
     1615400    5.45650906446768e+01  -7.14778213322637e+01 
     1615500    7.63360548241960e+01  -7.10349968115972e+01 
     1615600    6.08721574432343e+01  -6.96864859773182e+01 
     1615700    8.01975968166855e+01  -6.96425154160854e+01 
     1615800    3.72753847039789e+01  -7.05899468455476e+01 
     1615900    7.29756569691084e+01  -6.94160716571957e+01 
     1616000    6.96959853653883e+01  -6.96939389728572e+01 
     1616100    5.38797381430233e+01  -7.07485337636249e+01 
     1616200    7.12475750092332e+01  -6.85992650783437e+01 
     1616300    6.79542598861981e+01  -6.96713628629244e+01 
     1616400    6.91966638956120e+01  -7.22825102520614e+01 
     1616500    8.57766769760627e+01  -6.97025984513524e+01 
     1616600    7.69200519223701e+01  -7.00900746831950e+01 
     1616700    7.20824094588363e+01  -7.10885423906663e+01 
     1616800    4.24524963643738e+01  -6.95990640384913e+01 
     1616900    6.99443722924927e+01  -7.20984697311193e+01 
     1617000    5.66892540094559e+01  -6.91972228652549e+01 
     1617100    7.26953676726253e+01  -6.73772050141770e+01 
     1617200    6.98898805315364e+01  -7.09599943353779e+01 
     1617300    6.87968323777169e+01  -7.11750765680385e+01 
     1617400    9.00326728259511e+01  -7.10320918114606e+01 
     1617500    8.69481918242654e+01  -7.01918975427658e+01 
     1617600    7.19544003611635e+01  -7.02501028492364e+01 
     1617700    5.86311370115729e+01  -7.01250754669223e+01 
     1617800    7.11964670654591e+01  -6.95007019141094e+01 
     1617900    9.08585463833028e+01  -6.93395002740010e+01 
     1618000    5.92900202466561e+01  -6.94304416975579e+01 
     1618100    5.83004318520449e+01  -7.01232434554176e+01 
     1618200    7.22573131287867e+01  -6.95384389707842e+01 
     1618300    1.03709675377729e+02  -6.96395905471986e+01 
     1618400    1.05336771850038e+02  -6.99716216477910e+01 
     1618500    7.15665131490950e+01  -7.03100130451458e+01 
     1618600    5.52492269483896e+01  -7.07291252683103e+01 
     1618700    5.74165210455289e+01  -7.01399072709621e+01 
     1618800    7.55861685986016e+01  -7.13192245254635e+01 
     1618900    8.66267873347449e+01  -6.91767011874494e+01 
     1619000    4.87598999042995e+01  -6.79240763031586e+01 
     1619100    6.02924386360653e+01  -6.97978436702700e+01 
     1619200    5.77573035992566e+01  -7.08914339248609e+01 
     1619300    5.32544463932599e+01  -6.96069992308240e+01 
     1619400    7.71001289750832e+01  -7.02226416033207e+01 
     1619500    4.44662296392154e+01  -7.05275326595681e+01 
     1619600    9.23612210157603e+01  -6.88289042817576e+01 
     1619700    5.65495518592373e+01  -6.92652248766687e+01 
     1619800    6.31640232238364e+01  -6.80896553313159e+01 
     1619900    7.17210885657948e+01  -7.13483916348735e+01 
     1620000    7.29909504058883e+01  -6.94197012996423e+01 
     1620100    7.62433412792821e+01  -7.08178207005330e+01 
     1620200    6.40156544499625e+01  -6.88583422593629e+01 
     1620300    4.28644484578673e+01  -7.08251199768822e+01 
     1620400    7.97927494416766e+01  -6.93305818798810e+01 
     1620500    8.62635193164717e+01  -6.93211277110599e+01 
     1620600    7.40224739319730e+01  -7.08963486077117e+01 
     1620700    5.31100308044076e+01  -6.99106815197148e+01 
     1620800    8.90051135830066e+01  -6.90005496992990e+01 
     1620900    5.37928663670756e+01  -7.00871368778839e+01 
     1621000    6.56703897669554e+01  -6.90212423511126e+01 
     1621100    7.35072701899336e+01  -7.08369277322049e+01 
     1621200    6.06319889803876e+01  -6.99263506775201e+01 
     1621300    5.90421640553750e+01  -6.97615751871547e+01 
     1621400    7.67028858359305e+01  -6.94028693710961e+01 
     1621500    5.01739575513907e+01  -7.09450690456978e+01 
     1621600    7.17751616291249e+01  -7.04824876439883e+01 
     1621700    8.73945746630973e+01  -6.95461835697507e+01 
     1621800    5.94779466294080e+01  -6.95894243106411e+01 
     1621900    9.63221335372759e+01  -7.00344981221609e+01 
     1622000    6.10636861959571e+01  -7.01130514056949e+01 
     1622100    3.47790740377433e+01  -6.98613663994360e+01 
     1622200    3.80309655450406e+01  -7.14651870854729e+01 
     1622300    9.00311966870412e+01  -6.93730553298758e+01 
     1622400    4.77271868621625e+01  -7.03684093498784e+01 
     1622500    6.72146992584749e+01  -6.98434732640010e+01 
     1622600    9.17495477773522e+01  -6.97601756261265e+01 
     1622700    5.11166290046002e+01  -6.88503101751034e+01 
     1622800    6.37083136422550e+01  -6.94905162191553e+01 
     1622900    7.13782513410506e+01  -7.09555578399298e+01 
     1623000    6.78596628919916e+01  -7.00702791725865e+01 
     1623100    4.25576852750446e+01  -6.99834181874205e+01 
     1623200    6.62838139632877e+01  -7.12893588417178e+01 
     1623300    7.16683572875475e+01  -6.89040458283940e+01 
     1623400    6.77421607458534e+01  -7.07370609360709e+01 
     1623500    7.95070836358559e+01  -7.04028193974275e+01 
     1623600    5.79086860810138e+01  -7.08324382877149e+01 
     1623700    7.94385833104791e+01  -7.02712888706658e+01 
     1623800    7.04532937693998e+01  -7.04644361578481e+01 
     1623900    6.85219622773793e+01  -7.05311817865844e+01 
     1624000    8.68994945663655e+01  -6.96257569654660e+01 
     1624100    7.96164547119781e+01  -6.99585003950237e+01 
     1624200    6.19091111894065e+01  -6.95614058908669e+01 
     1624300    8.31196371525265e+01  -6.93051834772264e+01 
     1624400    7.14573687124239e+01  -6.97540496538775e+01 
     1624500    6.56960838473748e+01  -7.08806223251069e+01 
     1624600    7.87008877036417e+01  -7.03683006946110e+01 
     1624700    4.97860776947399e+01  -6.86969524332979e+01 
     1624800    7.54384788236733e+01  -6.91564705059867e+01 
     1624900    7.29047490322061e+01  -7.01477951776800e+01 
     1625000    6.78845636430403e+01  -6.93189898405452e+01 
     1625100    7.05381368080144e+01  -6.90739215332201e+01 
     1625200    6.92895537588737e+01  -7.01717600840045e+01 
     1625300    6.82160297330026e+01  -6.80984534299457e+01 
     1625400    6.32186245132040e+01  -7.02821531800046e+01 
     1625500    6.59634828656477e+01  -6.96627041928818e+01 
     1625600    6.16475541971927e+01  -6.90377609034883e+01 
     1625700    6.91637664300644e+01  -6.93133128310689e+01 
     1625800    6.80517826663278e+01  -6.94196419435384e+01 
     1625900    6.87465242735966e+01  -6.95619196304650e+01 
     1626000    6.70124462658385e+01  -6.95719009213523e+01 
     1626100    6.92285729761746e+01  -6.93406291837595e+01 
     1626200    7.63435447848357e+01  -7.13237933398295e+01 
     1626300    7.14387862164476e+01  -6.79291403402715e+01 
     1626400    8.07074847685375e+01  -6.82122363403300e+01 
     1626500    9.70998519309800e+01  -7.02544530738738e+01 
     1626600    7.32237024106719e+01  -6.83846344964963e+01 
     1626700    6.06377905035637e+01  -7.06219356781260e+01 
     1626800    1.01848457137270e+02  -6.96994863647828e+01 
     1626900    5.67016640437619e+01  -7.04321527162596e+01 
     1627000    8.51625747797833e+01  -6.90521969292302e+01 
     1627100    9.77585899880799e+01  -7.09309773811145e+01 
     1627200    9.54536879437521e+01  -6.98009370323173e+01 
     1627300    5.71836093540801e+01  -6.96041439497484e+01 
     1627400    6.97813658529026e+01  -6.94297351798891e+01 
     1627500    8.07204985668130e+01  -6.92979034753943e+01 
     1627600    6.12031995735086e+01  -7.00824706983562e+01 
     1627700    7.85018745196074e+01  -7.18445751287991e+01 
     1627800    7.67687806866883e+01  -6.80132335814078e+01 
     1627900    8.25626506978392e+01  -6.94650018635109e+01 
     1628000    5.47106829170939e+01  -6.97853420489983e+01 
     1628100    8.17757964232055e+01  -6.91326568978315e+01 
     1628200    7.29407587352800e+01  -6.87846076672809e+01 
     1628300    4.95966894023433e+01  -7.07422507731894e+01 
     1628400    7.38333189935542e+01  -7.06026852969742e+01 
     1628500    7.84930402455808e+01  -6.89735022350567e+01 
     1628600    6.64347265782876e+01  -6.90855805421989e+01 
     1628700    8.87035098641562e+01  -7.01653451023201e+01 
     1628800    7.80123403016210e+01  -6.99253517698993e+01 
     1628900    6.22607414543210e+01  -7.05866850945171e+01 
     1629000    7.99317794966129e+01  -7.07127677149732e+01 
     1629100    6.30450215413902e+01  -7.07013344175540e+01 
     1629200    7.25923665161363e+01  -6.84991536422536e+01 
     1629300    5.35204046093106e+01  -6.81944123928873e+01 
     1629400    6.65978733190071e+01  -6.96391441548929e+01 
     1629500    7.98454440826003e+01  -7.06060574378191e+01 
     1629600    5.27645804908324e+01  -7.09364389182984e+01 
     1629700    8.09350004960075e+01  -6.83137166920465e+01 
     1629800    7.41314869843598e+01  -6.86623105505074e+01 
     1629900    6.86478230044225e+01  -6.95037839884860e+01 
     1630000    7.99341680968344e+01  -7.03928437945758e+01 
     1630100    7.01240191069146e+01  -7.09327844114201e+01 
     1630200    8.49724071163575e+01  -6.98289536251617e+01 
     1630300    5.44445416884970e+01  -7.00652096711019e+01 
     1630400    3.52220815518595e+01  -7.12006188376627e+01 
     1630500    4.63094386424705e+01  -6.88047822694885e+01 
     1630600    8.39428007873596e+01  -6.97628952255871e+01 
     1630700    6.95088370548023e+01  -6.87583592837802e+01 
     1630800    6.26653039102941e+01  -6.93359490472436e+01 
     1630900    1.02851890599394e+02  -6.89984073103568e+01 
     1631000    3.40374987306495e+01  -7.06363091205805e+01 
     1631100    6.34358849801967e+01  -7.04453233198596e+01 
     1631200    6.89342706323915e+01  -6.90233967824503e+01 
     1631300    7.59151383230540e+01  -7.11609122655360e+01 
     1631400    8.09883744414187e+01  -7.03234582000680e+01 
     1631500    5.54703239197719e+01  -7.18513100518037e+01 
     1631600    6.38845069055609e+01  -7.13878691179805e+01 
     1631700    7.63405380380352e+01  -7.11812424024847e+01 
     1631800    8.93381596657070e+01  -7.05920674239803e+01 
     1631900    6.91081390173533e+01  -6.82530607376882e+01 
     1632000    6.20782419057357e+01  -6.86124453137372e+01 
     1632100    6.48280049930751e+01  -7.11954143412951e+01 
     1632200    7.93500362100122e+01  -6.94609868351393e+01 
     1632300    6.54744333791017e+01  -7.15355141069827e+01 
     1632400    6.66644004406458e+01  -6.92938408518737e+01 
     1632500    6.88713611346273e+01  -7.07630662434566e+01 
     1632600    6.33139896982047e+01  -7.04543658905721e+01 
     1632700    6.95599295841043e+01  -7.04191789049981e+01 
     1632800    6.25233573942315e+01  -7.03266134130539e+01 
     1632900    6.57530258099385e+01  -7.05191198081254e+01 
     1633000    8.14940803846023e+01  -6.90580475625882e+01 
     1633100    7.58462122097605e+01  -7.01559598313983e+01 
     1633200    7.97801715605347e+01  -7.04064532634947e+01 
     1633300    6.58774345279986e+01  -7.15025638568915e+01 
     1633400    5.79672800282821e+01  -7.13497018413017e+01 
     1633500    7.47086144520141e+01  -6.89018082223424e+01 
     1633600    5.56310097675247e+01  -6.82081057186990e+01 
     1633700    3.66525072070528e+01  -6.93437150466178e+01 
     1633800    6.13765830309336e+01  -6.93420198079955e+01 
     1633900    7.53383107636449e+01  -7.03438195327211e+01 
     1634000    7.37540999082664e+01  -7.09179661416910e+01 
     1634100    8.29517252657902e+01  -7.08304197505083e+01 
     1634200    7.09822701624217e+01  -6.93184029672419e+01 
     1634300    7.75854247132545e+01  -6.84221718417592e+01 
     1634400    6.31179931930106e+01  -7.26902201125180e+01 
     1634500    7.57857521927734e+01  -7.12464588968015e+01 
     1634600    7.38816455224283e+01  -7.02455568578500e+01 
     1634700    8.16653751738468e+01  -6.97601430272190e+01 
     1634800    7.87051755698992e+01  -6.99035742329508e+01 
     1634900    6.83163232350009e+01  -6.94641357595435e+01 
     1635000    6.92175488419967e+01  -6.92890308958552e+01 
     1635100    7.19555978753755e+01  -6.96701241366637e+01 
     1635200    7.45779419056562e+01  -6.96826786038542e+01 
     1635300    8.55640397871868e+01  -6.92760601407439e+01 
     1635400    5.09689690631466e+01  -7.14624970160825e+01 
     1635500    5.97664594923321e+01  -6.92230212084691e+01 
     1635600    7.10928702158414e+01  -7.09916094638187e+01 
     1635700    8.87524528472077e+01  -7.02045997771423e+01 
     1635800    7.27053351760571e+01  -7.18869726233181e+01 
     1635900    6.90379486224702e+01  -6.91898737886445e+01 
     1636000    8.45471397211589e+01  -7.00932429688589e+01 
     1636100    7.68229989287663e+01  -6.79659789117380e+01 
     1636200    5.71103027469818e+01  -6.95929837419273e+01 
     1636300    6.30471558325847e+01  -7.02238093261113e+01 
     1636400    8.19443790700314e+01  -6.91721021377621e+01 
     1636500    6.42025217602065e+01  -7.02934143469526e+01 
     1636600    8.08555586299371e+01  -6.88510165510154e+01 
     1636700    7.65674435673488e+01  -7.15773391261488e+01 
     1636800    7.64532842825021e+01  -7.14758105327373e+01 
     1636900    8.68616174543960e+01  -7.07760774214282e+01 
     1637000    5.28991694143057e+01  -7.02029961253540e+01 
     1637100    4.69804194456082e+01  -7.02203709333499e+01 
     1637200    7.43904945857346e+01  -7.11041544304141e+01 
     1637300    8.17188955622915e+01  -7.07492238393146e+01 
     1637400    6.76680347789875e+01  -6.96567417782255e+01 
     1637500    4.83075128768316e+01  -7.04852362518767e+01 
```
