## Supplementary material for "Markovian Weighted Ensemble Milestoning (M-WEM): Long-time Kinetics from Short Trajectories": MWEM-main.zip: seg.colvars.traj (part 2 of 2)

```
     1637600    6.21218228383673e+01  -7.01333267591390e+01 
     1637700    8.40611565654369e+01  -6.93405577111303e+01 
     1637800    6.99315173612755e+01  -7.00939047226016e+01 
     1637900    8.95305710185189e+01  -7.06774925646984e+01 
     1638000    6.82410968508321e+01  -7.00149786875155e+01 
     1638100    6.63897852583946e+01  -6.98342795510549e+01 
     1638200    9.43319040656795e+01  -6.92875073561299e+01 
     1638300    9.25140197746156e+01  -7.11001506909779e+01 
     1638400    5.97282911961656e+01  -7.09477237541226e+01 
     1638500    3.85127856650776e+01  -7.06225465059949e+01 
     1638600    8.16947878716437e+01  -6.97672154340685e+01 
     1638700    8.07902527182676e+01  -7.00117162807518e+01 
     1638800    5.76863346680045e+01  -7.00157110522739e+01 
     1638900    5.35373734684134e+01  -7.07395806927324e+01 
     1639000    6.63758514271043e+01  -7.12372457309676e+01 
     1639100    7.44938858116680e+01  -6.94043168250597e+01 
     1639200    6.51815105548042e+01  -6.96987910612798e+01 
     1639300    5.44525092767468e+01  -7.11861179926745e+01 
     1639400    7.80741991695204e+01  -6.97288125174431e+01 
     1639500    6.98822753341239e+01  -7.02157893850010e+01 
     1639600    7.15355133090135e+01  -7.18192266888243e+01 
     1639700    7.68267761452400e+01  -7.14062485822711e+01 
     1639800    8.45487234897376e+01  -6.81317881830076e+01 
     1639900    8.27104510356151e+01  -7.17770935159305e+01 
     1640000    7.29457721446559e+01  -7.15254729857828e+01 
     1640100    6.66637047778397e+01  -7.22959842013502e+01 
     1640200    7.98849504084364e+01  -6.90185393454976e+01 
     1640300    7.74973658321301e+01  -7.16699803035284e+01 
     1640400    4.78063423337827e+01  -6.93347227750208e+01 
     1640500    5.77551896590388e+01  -7.09497165970458e+01 
     1640600    8.08399871715801e+01  -6.96419541542977e+01 
     1640700    8.04529268303745e+01  -6.90755794250902e+01 
     1640800    4.84338046524649e+01  -7.01671981009940e+01 
     1640900    6.36993425303777e+01  -7.19922008808473e+01 
     1641000    8.22678279418065e+01  -6.75868300798596e+01 
     1641100    6.52058381440164e+01  -7.16372245989322e+01 
     1641200    5.38186695193728e+01  -7.14510199213808e+01 
     1641300    7.61586783118410e+01  -6.97973717834223e+01 
     1641400    4.14490941827090e+01  -7.00285158339087e+01 
     1641500    9.08838461571544e+01  -6.98902017649699e+01 
     1641600    6.33056565841579e+01  -6.96323034438168e+01 
     1641700    5.22485573743900e+01  -7.13353879489612e+01 
     1641800    8.93951261797770e+01  -7.07712719755375e+01 
     1641900    7.69887694988714e+01  -6.99641473362320e+01 
     1642000    8.04571831003816e+01  -7.04795911983641e+01 
     1642100    8.16859834958996e+01  -7.05928992619854e+01 
     1642200    4.58433277009398e+01  -6.99063244138477e+01 
     1642300    5.75144965888815e+01  -7.12135548918838e+01 
     1642400    7.53991064841405e+01  -7.01200438937170e+01 
     1642500    5.93449982888552e+01  -6.86822530287787e+01 
     1642600    7.08287140655997e+01  -6.92888369195232e+01 
     1642700    8.52126513115393e+01  -7.18946587483254e+01 
     1642800    4.87327852951094e+01  -7.12272685489773e+01 
     1642900    5.14010679142590e+01  -6.83953923491745e+01 
     1643000    9.50960913420767e+01  -7.15212001113519e+01 
     1643100    8.39144843175860e+01  -7.19887744333531e+01 
     1643200    4.80484547786417e+01  -7.17645599432262e+01 
     1643300    6.35542866068211e+01  -7.03363745118895e+01 
     1643400    7.52040216917757e+01  -6.93827808299475e+01 
     1643500    6.95405463804295e+01  -6.97008066662240e+01 
     1643600    7.09055899048187e+01  -7.06092126281466e+01 
     1643700    7.44844957199377e+01  -6.89030173844377e+01 
     1643800    5.62014127835200e+01  -7.00581414705721e+01 
     1643900    6.81835338100086e+01  -7.06762614457296e+01 
     1644000    5.96231561327624e+01  -7.16776804839998e+01 
     1644100    7.60001270831937e+01  -6.90634005375239e+01 
     1644200    6.19273094996139e+01  -7.03753050080961e+01 
     1644300    6.50560958342128e+01  -7.19871851532057e+01 
     1644400    6.93961017361009e+01  -7.08217544052266e+01 
     1644500    8.48207547496806e+01  -6.92219813967542e+01 
     1644600    7.96706172349059e+01  -6.97620786646634e+01 
     1644700    7.52918397737381e+01  -6.92883934251670e+01 
     1644800    4.78955915292056e+01  -7.14557669892624e+01 
     1644900    4.66938927608783e+01  -7.11685647709951e+01 
     1645000    6.84373893206406e+01  -6.89076846758609e+01 
     1645100    9.18686664596691e+01  -7.18172126713642e+01 
     1645200    7.17813356714237e+01  -7.06924671756804e+01 
     1645300    3.38030118830473e+01  -7.08233747691528e+01 
     1645400    9.59780886427708e+00  -6.89892350991684e+01 
     1645500    4.95328541085355e+01  -7.02415964634800e+01 
     1645600    8.14796435288032e+01  -6.92111588719388e+01 
     1645700    5.44238703104485e+01  -7.05496757688400e+01 
     1645800    6.23528404979704e+01  -7.08281795739237e+01 
     1645900    6.45363917134997e+01  -6.97505917312641e+01 
     1646000    4.29094577752787e+01  -7.03995593207917e+01 
     1646100    8.24961748972287e+01  -6.95097565073414e+01 
     1646200    5.40452508141181e+01  -7.02086336627147e+01 
     1646300    5.97361899783867e+01  -6.93347317575625e+01 
     1646400    6.87251732237789e+01  -6.92035839296638e+01 
     1646500    7.44940392255303e+01  -7.09072417850098e+01 
     1646600    7.30684590586598e+01  -7.07861875506138e+01 
     1646700    9.71913757315410e+01  -7.10523472167030e+01 
     1646800    8.73107642242103e+01  -7.05069297443851e+01 
     1646900    6.22464665738690e+01  -6.93033807570943e+01 
     1647000    6.98971586359876e+01  -6.93652757106179e+01 
     1647100    9.33319979776094e+01  -7.09692084442073e+01 
     1647200    6.43358822604387e+01  -7.06923407805101e+01 
     1647300    7.01314540864103e+01  -7.09466406874075e+01 
     1647400    8.54421513559865e+01  -6.91302551316233e+01 
     1647500    8.27949328156946e+01  -6.92040252895254e+01 
     1647600    6.72525565354218e+01  -6.89714113088306e+01 
     1647700    7.51943870719303e+01  -7.05088191408550e+01 
     1647800    7.07479896340395e+01  -7.09419829272339e+01 
     1647900    4.83624356298544e+01  -7.00348591152704e+01 
     1648000    6.68890767951486e+01  -7.07751038635401e+01 
     1648100    6.45875959636185e+01  -7.02799506971477e+01 
     1648200    4.79490791952824e+01  -7.00800173222650e+01 
     1648300    9.29696390346659e+01  -7.13020506755394e+01 
     1648400    7.38725484038697e+01  -7.01563672704475e+01 
     1648500    7.29146007354928e+01  -6.98761437036673e+01 
     1648600    9.36063312949414e+01  -6.90219375627581e+01 
     1648700    7.30433072918777e+01  -7.07852521685345e+01 
     1648800    6.76293260351145e+01  -6.94638630081871e+01 
     1648900    8.36084076954883e+01  -7.01329120559582e+01 
     1649000    7.26601617456677e+01  -7.01407301968939e+01 
     1649100    8.45075046774679e+01  -6.99889386864339e+01 
     1649200    6.77032544725988e+01  -6.90172036594997e+01 
     1649300    7.39734774702712e+01  -7.19358892992847e+01 
     1649400    7.60204814988681e+01  -6.86012081903625e+01 
     1649500    5.94588348259398e+01  -7.02003035107313e+01 
     1649600    3.64457957983550e+01  -6.94961165241886e+01 
     1649700    7.73348081657851e+01  -6.84492768967799e+01 
     1649800    6.53034181834078e+01  -6.84524820859536e+01 
     1649900    5.39214353845217e+01  -6.71480302480543e+01 
     1650000    7.65093959344109e+01  -7.15269562462338e+01 
     1650100    7.03431832594190e+01  -7.07444932960185e+01 
     1650200    7.21764159076110e+01  -7.05922268649275e+01 
     1650300    8.55581599340350e+01  -7.19971566226944e+01 
     1650400    8.58851532831996e+01  -6.87136782708931e+01 
     1650500    6.37445654707811e+01  -7.17149486356836e+01 
     1650600    7.12505952510208e+01  -7.01123223221469e+01 
     1650700    5.89070399549839e+01  -7.17186826852497e+01 
     1650800    6.27618229823097e+01  -6.97876786685372e+01 
     1650900    8.68113046979616e+01  -7.05949895594110e+01 
     1651000    1.19379485565456e+02  -7.12882961722963e+01 
     1651100    6.13532776240181e+01  -6.82372798969348e+01 
     1651200    6.12850235231767e+01  -6.98656131768385e+01 
     1651300    5.76254757896450e+01  -7.16477139375459e+01 
     1651400    6.73369334788209e+01  -6.95775580600745e+01 
     1651500    7.32531470664552e+01  -7.06768804718611e+01 
     1651600    8.18980673201585e+01  -7.05059670836540e+01 
     1651700    5.91212379828480e+01  -7.05204220858797e+01 
     1651800    7.68526324310719e+01  -6.86338717287493e+01 
     1651900    5.65314446824871e+01  -6.93358072469932e+01 
     1652000    8.40733124249475e+01  -7.08348328699380e+01 
     1652100    7.15775299949417e+01  -7.13397938188464e+01 
     1652200    6.30700325308691e+01  -6.93603248759559e+01 
     1652300    6.69088476688282e+01  -6.85517083898005e+01 
     1652400    7.45008866931438e+01  -7.06725498343020e+01 
     1652500    7.05886822021494e+01  -7.01434117326373e+01 
     1652600    9.57267617112779e+01  -7.00033166454488e+01 
     1652700    7.69647674061389e+01  -7.05109676463641e+01 
     1652800    4.29260511486755e+01  -7.03765662062856e+01 
     1652900    6.53252409764619e+01  -7.03248329251494e+01 
     1653000    7.94625034595087e+01  -7.05218066228602e+01 
     1653100    7.21384324327072e+01  -7.00554651925344e+01 
     1653200    5.66471935816908e+01  -7.11832672549885e+01 
     1653300    7.56221561893617e+01  -6.87547815688171e+01 
     1653400    7.76378245114317e+01  -6.99456427624966e+01 
     1653500    7.78962083916766e+01  -6.89496053252510e+01 
     1653600    7.30925323173079e+01  -6.98489901186645e+01 
     1653700    8.23273286331446e+01  -7.04909586301173e+01 
     1653800    7.21177044269305e+01  -7.04885534616373e+01 
     1653900    6.65573647750922e+01  -6.96998665225973e+01 
     1654000    6.37356465414993e+01  -6.96299501440247e+01 
     1654100    7.62368536311561e+01  -7.04312233472241e+01 
     1654200    8.16981581680583e+01  -7.09584204080325e+01 
     1654300    7.97895425079513e+01  -7.06110962475993e+01 
     1654400    4.42099716958603e+01  -7.03559294591787e+01 
     1654500    8.59044885015360e+01  -7.02374345777280e+01 
     1654600    5.11302798188024e+01  -7.01622618247891e+01 
     1654700    8.28493489285386e+01  -6.98451619849337e+01 
     1654800    7.19459576446147e+01  -6.99616422181705e+01 
     1654900    6.98538511200392e+01  -7.02752158654072e+01 
     1655000    7.09580293318670e+01  -6.90757707454910e+01 
     1655100    5.41063725817255e+01  -7.04490943366247e+01 
     1655200    6.69581315182164e+01  -7.07836967951952e+01 
     1655300    7.05520429171277e+01  -7.03180032700757e+01 
     1655400    4.43966364226983e+01  -6.95174031844517e+01 
     1655500    7.56679232346798e+01  -6.91051499243045e+01 
     1655600    3.65088071811328e+01  -6.84884641191871e+01 
     1655700    5.38058649076712e+01  -7.18769716491240e+01 
     1655800    7.38484080067337e+01  -6.84092143372559e+01 
     1655900    8.75042261792330e+01  -6.98724983083915e+01 
     1656000    7.45927078512857e+01  -7.13940935024139e+01 
     1656100    6.45685028163473e+01  -7.02877831353844e+01 
     1656200    7.44550559577674e+01  -7.02391728607794e+01 
     1656300    7.25926109151169e+01  -6.98900418793362e+01 
     1656400    5.77562581421104e+01  -6.89186089960088e+01 
     1656500    6.08425256951766e+01  -6.93923524494012e+01 
     1656600    6.16325306228464e+01  -6.93216814547961e+01 
     1656700    6.46102707174862e+01  -7.01219330414189e+01 
     1656800    7.24606399471474e+01  -6.99754308406871e+01 
     1656900    5.88947201082828e+01  -6.94273803099824e+01 
     1657000    5.61263875813053e+01  -6.95930305179059e+01 
     1657100    7.82774563933482e+01  -6.98202243368524e+01 
     1657200    6.91592647302070e+01  -7.00069364148886e+01 
     1657300    7.12528764447158e+01  -7.03746193253494e+01 
     1657400    8.03722180047404e+01  -6.96817846307961e+01 
     1657500    7.55970006899927e+01  -7.10187179128538e+01 
     1657600    8.90314147879620e+01  -7.04583938116894e+01 
     1657700    7.19866861650210e+01  -6.92401135700666e+01 
     1657800    6.13123473990563e+01  -6.99403658272897e+01 
     1657900    6.71094663792567e+01  -6.97575278821238e+01 
     1658000    8.59163186925993e+01  -6.95287789056972e+01 
     1658100    6.06100527330051e+01  -6.94827006916957e+01 
     1658200    7.74074807717034e+01  -6.95902287527297e+01 
     1658300    8.26402512630550e+01  -6.96443292346372e+01 
     1658400    6.02848333562217e+01  -6.91801713548293e+01 
     1658500    8.20167103089083e+01  -7.07814994089423e+01 
     1658600    6.95804008728074e+01  -6.97451309246451e+01 
     1658700    6.65100344095966e+01  -6.98909516758795e+01 
     1658800    7.18317924298632e+01  -7.02101326846897e+01 
     1658900    7.45789113499716e+01  -7.03857443830337e+01 
     1659000    7.73032940129486e+01  -7.08437788293196e+01 
     1659100    6.64945486025033e+01  -7.12615781342380e+01 
     1659200    7.19398696144946e+01  -6.79036468553543e+01 
     1659300    6.74455174702822e+01  -7.10204383327459e+01 
     1659400    7.18407014977232e+01  -7.10620907753894e+01 
     1659500    6.07573557806430e+01  -7.07775338107494e+01 
     1659600    8.92661059350692e+01  -6.86448069931749e+01 
     1659700    5.02264270399166e+01  -7.06184409645580e+01 
     1659800    6.57082955739300e+01  -7.05620144552753e+01 
     1659900    1.04537120617074e+02  -7.00112118722330e+01 
     1660000    6.20938197031865e+01  -6.94424144171692e+01 
     1660100    7.76506181378989e+01  -7.00129516801710e+01 
     1660200    5.39396598517967e+01  -6.99599235273517e+01 
     1660300    3.51591151508166e+01  -7.06890397094698e+01 
     1660400    7.28337452294673e+01  -6.82548481296285e+01 
     1660500    9.64384386098790e+01  -7.00030352017262e+01 
     1660600    7.88839606557015e+01  -7.07231887608128e+01 
     1660700    6.69114605029228e+01  -6.92434757542633e+01 
     1660800    6.31005965518361e+01  -6.94631111291310e+01 
     1660900    7.59579445007953e+01  -6.98790018812537e+01 
     1661000    7.01349269209775e+01  -7.04541876225147e+01 
     1661100    7.29412788540302e+01  -7.04791557867458e+01 
     1661200    8.04167543266764e+01  -7.00373578968008e+01 
     1661300    8.51248718822069e+01  -6.94309954291923e+01 
     1661400    6.48938845521826e+01  -6.94495155274515e+01 
     1661500    8.37426199402654e+01  -6.95756918793574e+01 
     1661600    4.78562098816623e+01  -6.88852721070446e+01 
     1661700    4.98796032829758e+01  -7.10445941675794e+01 
     1661800    6.82164929727304e+01  -7.08923761083080e+01 
     1661900    7.99235601340991e+01  -6.96676114525484e+01 
     1662000    8.37836418089418e+01  -6.91781772598548e+01 
     1662100    7.47364550836850e+01  -6.93317851262366e+01 
     1662200    8.25470143650913e+01  -7.00700733912390e+01 
     1662300    5.62852486200990e+01  -6.81411871008410e+01 
     1662400    6.68360604827472e+01  -7.02384441682898e+01 
     1662500    6.97035736273075e+01  -6.99558643145715e+01 
     1662600    8.60985343473628e+01  -6.99670693243320e+01 
     1662700    4.94221340468280e+01  -7.02376766525054e+01 
     1662800    7.74824083610934e+01  -6.99727954740496e+01 
     1662900    7.84750607325953e+01  -6.95957430722078e+01 
     1663000    5.54576201130447e+01  -6.99264018197719e+01 
     1663100    3.64666186399029e+01  -7.04470732506425e+01 
     1663200    7.86852517121274e+01  -7.06585607558039e+01 
     1663300    6.93334830122610e+01  -7.03580303085210e+01 
     1663400    7.03428973936519e+01  -6.93105427144480e+01 
     1663500    7.51460001586998e+01  -6.88373357148361e+01 
     1663600    6.04319149032706e+01  -6.99108838464006e+01 
     1663700    4.59278355240732e+01  -6.95846468296767e+01 
     1663800    4.51351514080256e+01  -7.19705511214681e+01 
     1663900    6.31355640889749e+01  -7.09615261838746e+01 
     1664000    8.94977195320214e+01  -6.91622419398070e+01 
     1664100    8.30166596699638e+01  -7.17019809976818e+01 
     1664200    6.85468999487320e+01  -7.01568768024412e+01 
     1664300    6.92808746839141e+01  -7.01033491514921e+01 
     1664400    8.87457889737446e+01  -7.09665873083385e+01 
     1664500    6.18942892970384e+01  -6.95492552039706e+01 
     1664600    6.20383059534414e+01  -6.89911881200529e+01 
     1664700    5.69833725146617e+01  -6.89488686234644e+01 
     1664800    6.87313337876441e+01  -7.06741372696243e+01 
     1664900    7.38730433109632e+01  -7.17360200581030e+01 
     1665000    6.84005281318549e+01  -7.13033081282396e+01 
     1665100    6.97609502544360e+01  -7.03304189127857e+01 
     1665200    7.49780532405178e+01  -7.17969345468388e+01 
     1665300    7.22918554642394e+01  -6.94449117855822e+01 
     1665400    6.28293302973110e+01  -7.03694205524002e+01 
     1665500    6.90894983765819e+01  -7.07358466416680e+01 
     1665600    7.00780750559749e+01  -7.01761058569256e+01 
     1665700    6.57993847007146e+01  -7.11811712164545e+01 
     1665800    7.67389407152897e+01  -6.99807054296708e+01 
     1665900    8.99604089499927e+01  -6.92988618052100e+01 
     1666000    6.54474123854619e+01  -7.07830247087875e+01 
     1666100    5.91275945429153e+01  -7.10986709006227e+01 
     1666200    8.74389791324962e+01  -6.84367777460291e+01 
     1666300    7.06255037155068e+01  -7.07783536970849e+01 
     1666400    7.15111399815067e+01  -6.86028020721513e+01 
     1666500    6.33677308407913e+01  -6.84850702577238e+01 
     1666600    6.95539866237510e+01  -6.92732275418902e+01 
     1666700    8.16519912866658e+01  -7.01626270522056e+01 
     1666800    8.88845023229841e+01  -7.01281878019110e+01 
     1666900    5.09459232340819e+01  -6.93645664320640e+01 
     1667000    9.54680711294290e+01  -6.96756766991234e+01 
     1667100    1.18845439795714e+02  -6.90409517491406e+01 
     1667200    1.01723582087818e+02  -7.06394677616028e+01 
     1667300    6.20694686886698e+01  -6.88744667428319e+01 
     1667400    5.06198985593298e+01  -7.03076543587294e+01 
     1667500    9.09022135084005e+01  -7.18628624267356e+01 
     1667600    5.83229179536729e+01  -7.06202410050925e+01 
     1667700    8.39389093653815e+01  -7.02492616598928e+01 
     1667800    8.67130832030604e+01  -6.97038943245458e+01 
     1667900    5.30247303983828e+01  -6.95927599330805e+01 
     1668000    9.01485522585729e+01  -6.96219891048522e+01 
     1668100    7.56088352048174e+01  -7.04785797728347e+01 
     1668200    6.05600348710824e+01  -7.22864588494946e+01 
     1668300    5.68269390270114e+01  -7.16396056854636e+01 
     1668400    5.37906196360154e+01  -6.88620028713589e+01 
     1668500    6.56676151164366e+01  -6.93394779808716e+01 
     1668600    5.29296759559235e+01  -7.07592309063952e+01 
     1668700    7.91513792925093e+01  -6.93250520167680e+01 
     1668800    6.20324718097917e+01  -6.98211481396600e+01 
     1668900    7.60581393376595e+01  -6.99073346306668e+01 
     1669000    8.18339544784607e+01  -7.02581892397486e+01 
     1669100    7.82305877231118e+01  -7.14440111384115e+01 
     1669200    5.47563229437354e+01  -7.13160270823143e+01 
     1669300    7.44967534226623e+01  -7.07594698372215e+01 
     1669400    7.44780200071133e+01  -7.00226280677938e+01 
     1669500    6.25192272011406e+01  -6.93220739190168e+01 
     1669600    5.95091188043622e+01  -7.05485704694021e+01 
     1669700    1.01470719751864e+02  -7.04795080180291e+01 
     1669800    8.01982081487877e+01  -7.06492656399922e+01 
     1669900    6.93168164171785e+01  -6.94110174735071e+01 
     1670000    6.77378809611724e+01  -7.09289291738164e+01 
     1670100    6.90373764416858e+01  -7.05652528575367e+01 
     1670200    6.84997433279261e+01  -6.90975759832342e+01 
     1670300    4.84331503049547e+01  -6.96497982637801e+01 
     1670400    6.24833913113205e+01  -7.02723422993577e+01 
     1670500    6.63469915233564e+01  -7.04842621948176e+01 
     1670600    6.79027068951193e+01  -7.06977463244576e+01 
     1670700    7.20648542603051e+01  -6.94740645746784e+01 
     1670800    6.80172270041342e+01  -6.98753604922669e+01 
     1670900    6.83244927045249e+01  -7.03997575186161e+01 
     1671000    9.35883882945705e+01  -6.96846675672937e+01 
     1671100    6.19663132740243e+01  -6.99419573075446e+01 
     1671200    4.32016839002954e+01  -7.03077580454059e+01 
     1671300    6.88622772424440e+01  -6.94626850222387e+01 
     1671400    8.22303025240176e+01  -7.04659334731707e+01 
     1671500    9.30903552023757e+01  -6.96384929351904e+01 
     1671600    6.12929230143444e+01  -6.97155225161931e+01 
     1671700    4.62540857235206e+01  -7.01599098736706e+01 
     1671800    9.92530805106530e+01  -7.14644410547327e+01 
     1671900    8.14498283204686e+01  -6.98410282497809e+01 
     1672000    6.11239105050554e+01  -7.05201540446847e+01 
     1672100    7.52143627540363e+01  -7.04337113411644e+01 
     1672200    4.07598296666581e+01  -7.02310963416848e+01 
     1672300    6.31175966781172e+01  -6.96845676518456e+01 
     1672400    9.66180912622821e+01  -7.18965161871374e+01 
     1672500    7.17686468626752e+01  -6.85906454018282e+01 
     1672600    6.86462266023250e+01  -7.08406745390883e+01 
     1672700    8.83092675176498e+01  -6.96468797415849e+01 
     1672800    9.17630820452869e+01  -7.08070804564256e+01 
     1672900    5.32167577273600e+01  -7.00529209371744e+01 
     1673000    8.29310812037598e+01  -6.98772928559266e+01 
     1673100    5.09200927176031e+01  -6.95499540246135e+01 
     1673200    6.56537927315622e+01  -6.91365684043666e+01 
     1673300    9.00280340006133e+01  -7.07749262023030e+01 
     1673400    6.37888071189305e+01  -6.93040789274950e+01 
     1673500    5.68630265204083e+01  -7.03016566534422e+01 
     1673600    5.92350861731111e+01  -6.83438706677506e+01 
     1673700    7.63693091945077e+01  -6.88151243824655e+01 
     1673800    6.56151998974594e+01  -7.19419551554224e+01 
     1673900    7.93010072087230e+01  -7.19197669103871e+01 
     1674000    7.08112830039491e+01  -6.83598598933567e+01 
     1674100    6.23950976553909e+01  -7.08608544142959e+01 
     1674200    8.24027184023381e+01  -6.83953488130006e+01 
     1674300    6.33845950828387e+01  -6.89413768800982e+01 
     1674400    7.86788866385040e+01  -6.98685240178152e+01 
     1674500    5.13277126849489e+01  -6.95168022171435e+01 
     1674600    6.95690000840352e+01  -6.96525100903221e+01 
     1674700    7.52988329152814e+01  -7.05991520235131e+01 
     1674800    6.48426058489113e+01  -7.11907196793473e+01 
     1674900    9.98241604645380e+01  -7.04047108501814e+01 
     1675000    7.02109135961822e+01  -6.90253802061611e+01 
     1675100    4.74513184079519e+01  -6.99215227291930e+01 
     1675200    6.21380406239590e+01  -7.06925382783862e+01 
     1675300    8.52770737204439e+01  -7.17957474443002e+01 
     1675400    2.17228957516879e+01  -6.89945682714054e+01 
     1675500   -1.38300622490533e+01  -6.94291985303787e+01 
     1675600   -3.37850417848277e+01  -7.09314788443715e+01 
     1675700   -6.07696397139814e+01  -6.86477378432528e+01 
     1675800   -7.15148272017754e+01  -6.81260543268822e+01 
     1675900   -1.01556473616716e+02  -6.87731734718164e+01 
     1676000   -1.36126216737022e+02  -6.92009236889600e+01 
     1676100   -1.46075904058769e+02  -6.93956061250214e+01 
     1676200   -1.70358846571813e+02  -6.97238801410417e+01 
     1676300   -1.62180625846299e+02  -6.96829538331463e+01 
     1676400   -1.38782785019291e+02  -6.97610638498390e+01 
     1676500   -1.62168319510105e+02  -7.01073509811952e+01 
     1676600   -1.68371657182248e+02  -6.93391446293686e+01 
     1676700   -1.76710109405256e+02  -7.05709158408011e+01 
     1676800   -1.59960234328413e+02  -7.02523193343440e+01 
     1676900   -1.61564223272670e+02  -6.87158316083592e+01 
     1677000   -1.66911575994771e+02  -6.93344192820741e+01 
     1677100   -1.30213648909278e+02  -7.01946119870766e+01 
     1677200   -1.02043848941399e+02  -7.11266071065214e+01 
     1677300   -1.12322871220416e+02  -7.07232538291730e+01 
     1677400   -1.18534233619132e+02  -7.10137714456892e+01 
     1677500   -1.23980944048830e+02  -6.92580939434335e+01 
     1677600   -1.23297960224810e+02  -7.00614624356546e+01 
     1677700   -1.32423341082958e+02  -7.00174712743601e+01 
     1677800   -1.36340399859701e+02  -6.91008874701596e+01 
     1677900   -1.38381144664454e+02  -7.01211829612364e+01 
     1678000   -1.55277043620314e+02  -7.04429328142971e+01 
     1678100   -1.69692590193405e+02  -7.04647776304839e+01 
     1678200   -1.58037382937021e+02  -6.95012047053464e+01 
     1678300   -1.64511127395128e+02  -7.04620777638465e+01 
     1678400   -1.75329549038990e+02  -7.04394935973435e+01 
     1678500   -1.46875964778778e+02  -7.03182919296283e+01 
     1678600   -1.44037655484301e+02  -7.04199325876387e+01 
     1678700   -1.65188171590283e+02  -7.02618751950368e+01 
     1678800   -1.70443092294617e+02  -6.91059227936634e+01 
     1678900    1.75061285230766e+02  -7.06742406905527e+01 
     1679000    1.59056390964526e+02  -7.15140172195104e+01 
     1679100   -1.62291959947903e+02  -6.97889758808897e+01 
     1679200   -1.36017947350161e+02  -6.82423738470588e+01 
     1679300   -1.44944996085234e+02  -7.09544411747756e+01 
     1679400   -1.56493384295307e+02  -7.11817978162150e+01 
     1679500   -1.39064469724026e+02  -6.97758264368259e+01 
     1679600   -1.74418086081092e+02  -6.92298363162095e+01 
     1679700    1.74221391481538e+02  -6.87988990457274e+01 
     1679800   -1.53332256341253e+02  -7.11825095726585e+01 
     1679900   -1.54744404037266e+02  -7.06161665387651e+01 
     1680000   -1.64646466602079e+02  -6.99154464668201e+01 
     1680100    1.66909398145215e+02  -7.08876448685403e+01 
     1680200    1.78032710010251e+02  -7.10602573637410e+01 
     1680300   -1.60246379935717e+02  -7.11359576230054e+01 
     1680400   -1.40912404715780e+02  -6.96618396140186e+01 
     1680500   -1.45714417232033e+02  -6.98923143837641e+01 
     1680600   -1.40141582586120e+02  -7.12297870953276e+01 
     1680700   -1.33516289494610e+02  -7.05708315834629e+01 
     1680800   -1.31841207060337e+02  -7.08026689975924e+01 
     1680900   -1.54882107000684e+02  -6.90871729371119e+01 
     1681000   -1.53287898561244e+02  -6.91095093332621e+01 
     1681100   -1.42925525265093e+02  -6.96590560179689e+01 
     1681200   -1.16958453296112e+02  -7.03350450670143e+01 
     1681300   -8.83569343288528e+01  -6.85527353453696e+01 
     1681400   -5.64042556558238e+01  -7.18095546445358e+01 
     1681500   -4.62893920642512e+01  -6.92568303352234e+01 
     1681600   -3.71368646345409e+01  -6.79289939272690e+01 
     1681700   -7.72375805050035e+01  -7.07347245817428e+01 
     1681800   -1.05396180601995e+02  -7.18889962940100e+01 
     1681900   -1.01369310196815e+02  -7.13661470730242e+01 
     1682000   -8.71796553096961e+01  -7.11212184200232e+01 
     1682100   -9.11918980595663e+01  -7.10801982321615e+01 
     1682200   -4.18824033887965e+01  -6.98949107684481e+01 
     1682300   -5.95407833861081e+01  -7.00020094477003e+01 
     1682400   -8.55548311513821e+01  -6.99397604125360e+01 
     1682500   -1.08079079664295e+02  -7.05614635020639e+01 
     1682600   -1.34921935783908e+02  -6.92965344327096e+01 
     1682700   -1.52811915058041e+02  -7.12142502335805e+01 
     1682800   -1.78454792047593e+02  -6.95313040753890e+01 
     1682900   -1.66269421149634e+02  -7.05536373659917e+01 
     1683000   -1.37412667678876e+02  -6.96516378557240e+01 
     1683100   -1.64925758090423e+02  -6.98761651445931e+01 
     1683200   -1.60373389448157e+02  -7.12041565069703e+01 
     1683300   -1.54111171106554e+02  -6.89681149870107e+01 
     1683400   -1.30322881857835e+02  -6.95067149565070e+01 
     1683500   -8.28135624705451e+01  -6.81567480765381e+01 
     1683600   -7.99363107400225e+01  -7.12266784046294e+01 
     1683700   -6.26370926801450e+01  -7.10252911267200e+01 
     1683800   -8.15391760429587e+01  -6.95014186525077e+01 
     1683900   -1.11555607113845e+02  -7.02162737621658e+01 
     1684000   -1.31967618378612e+02  -6.93836331251618e+01 
     1684100   -1.69232732936951e+02  -7.19283998679288e+01 
     1684200   -1.56735774046248e+02  -7.04654996688603e+01 
     1684300   -1.68056030588975e+02  -6.94278897228611e+01 
     1684400   -1.50475366633494e+02  -6.89180651436969e+01 
     1684500   -1.43776479876282e+02  -6.85983060565316e+01 
     1684600   -1.33719356620403e+02  -7.05481973288719e+01 
     1684700   -1.43846598861196e+02  -6.83960095151683e+01 
     1684800   -1.46122479824497e+02  -7.10722586713390e+01 
     1684900   -1.58483829479238e+02  -7.02042415660283e+01 
     1685000   -1.25261178718968e+02  -7.09855996577374e+01 
     1685100   -1.10303879539353e+02  -7.00527990497397e+01 
     1685200   -1.35339857125972e+02  -6.85530083399711e+01 
     1685300   -1.49761954787093e+02  -6.97910777673803e+01 
     1685400    1.66837471488375e+02  -6.88385315068086e+01 
     1685500   -1.75179945920489e+02  -6.92329380854623e+01 
     1685600   -1.69700698201816e+02  -7.01967996233929e+01 
     1685700   -1.51520844685749e+02  -7.01273995491235e+01 
     1685800   -1.64439811868603e+02  -6.98301110989345e+01 
     1685900    1.79498553173516e+02  -6.99953486383172e+01 
     1686000   -1.60354440818712e+02  -6.92972076035410e+01 
     1686100   -1.51978087775117e+02  -7.04669750292634e+01 
     1686200   -1.42481537734086e+02  -6.87535658183299e+01 
     1686300   -1.54015883253350e+02  -7.09367135235637e+01 
     1686400   -1.43640126951739e+02  -7.21389174722385e+01 
     1686500   -1.38397836600458e+02  -7.14009744794111e+01 
     1686600   -1.48701058366083e+02  -6.90625359196979e+01 
     1686700   -1.45980137129456e+02  -6.93476810925965e+01 
     1686800   -1.41312642854731e+02  -6.92843952711994e+01 
     1686900   -1.31754670371912e+02  -7.07052734163952e+01 
     1687000   -1.03868399914706e+02  -6.98133502487266e+01 
     1687100   -9.05051055181073e+01  -7.06327418661461e+01 
     1687200   -1.00454603712032e+02  -7.06245447019901e+01 
     1687300   -1.31985647713296e+02  -7.17790662024845e+01 
     1687400   -1.48008583778692e+02  -7.08188524143504e+01 
     1687500   -1.40536300953027e+02  -7.10372214036141e+01 
     1687600   -1.57897132557486e+02  -7.06719160102527e+01 
     1687700   -1.60880382261089e+02  -7.05572528987384e+01 
     1687800   -1.32025240149324e+02  -7.05420170537243e+01 
     1687900   -1.14985305404254e+02  -7.02844677431092e+01 
     1688000   -1.10367136774371e+02  -7.06451923227020e+01 
     1688100   -1.05152494713568e+02  -7.01386487253770e+01 
     1688200   -8.81006630931371e+01  -6.93711493250655e+01 
     1688300   -1.00251522566209e+02  -7.10579903560392e+01 
     1688400   -6.43413027830225e+01  -6.99824937460798e+01 
     1688500   -6.12366895723094e+01  -6.95405898252436e+01 
     1688600   -5.36562166138696e+01  -7.04486869507866e+01 
     1688700   -7.87837260822480e+01  -7.05896479913835e+01 
     1688800   -9.61404990137538e+01  -6.85500492896700e+01 
     1688900   -7.95008152433378e+01  -6.88006664839153e+01 
     1689000   -8.98057479417227e+01  -7.00427045004573e+01 
     1689100   -7.90055189201244e+01  -6.98793744756495e+01 
     1689200   -9.06535455007232e+01  -6.92629850432303e+01 
     1689300   -1.21466388850345e+02  -6.94098750489245e+01 
     1689400   -1.20353909323258e+02  -6.97711171693690e+01 
     1689500   -1.07703341447339e+02  -7.05293464717422e+01 
     1689600   -1.24282430390294e+02  -7.11320066012044e+01 
     1689700   -1.38362736660441e+02  -6.97231407076294e+01 
     1689800   -1.78607703812972e+02  -6.96856573448680e+01 
     1689900   -1.69081475744774e+02  -6.94915826880868e+01 
     1690000   -1.73264546012286e+02  -7.01138641646225e+01 
     1690100   -1.52987111820202e+02  -7.07418253146628e+01 
     1690200   -9.49727181881755e+01  -6.91700673431487e+01 
     1690300   -6.26505226693421e+01  -7.03906334946433e+01 
     1690400   -5.19070461742548e+01  -7.10791540603292e+01 
     1690500   -5.37738216032409e+01  -7.00786038634863e+01 
     1690600   -9.01713302114783e+01  -7.07433888788558e+01 
     1690700   -7.92721718491275e+01  -6.97551416482467e+01 
     1690800   -1.01076118890509e+02  -6.99804006502050e+01 
     1690900   -1.13394037580946e+02  -6.95151897900368e+01 
     1691000   -1.53848058533140e+02  -7.01535965276578e+01 
     1691100   -1.58784973477062e+02  -6.92423038996092e+01 
     1691200   -1.75274492916085e+02  -7.04937130310288e+01 
     1691300   -1.62461201685966e+02  -7.05220897966086e+01 
     1691400   -1.56560059622971e+02  -7.03565636519684e+01 
     1691500   -1.32886823637084e+02  -6.98136435449042e+01 
     1691600   -1.05562946843750e+02  -6.98833387137763e+01 
     1691700   -1.49723501214784e+02  -7.06379972170309e+01 
     1691800   -1.60471570460514e+02  -7.00303412173305e+01 
     1691900   -1.71736262709334e+02  -7.04291122723126e+01 
     1692000   -1.54014583211164e+02  -6.98150926432334e+01 
     1692100   -1.35513420999029e+02  -7.06955040695617e+01 
     1692200   -1.58602314005538e+02  -7.00467427799415e+01 
     1692300   -1.63540551584146e+02  -6.95049368789340e+01 
     1692400   -1.58726443035527e+02  -6.99812432960559e+01 
     1692500   -1.48003415605744e+02  -7.02825642469468e+01 
     1692600   -1.48621199429284e+02  -7.14835413638171e+01 
     1692700   -1.19914759168007e+02  -6.95491097666135e+01 
     1692800   -7.61653865044084e+01  -7.25222894977695e+01 
     1692900   -9.48714207643881e+01  -7.10965669270051e+01 
     1693000   -4.90865823664367e+01  -7.13669124942101e+01 
     1693100   -2.15478139731349e+01  -6.89794826091605e+01 
     1693200   -2.24590015609839e+01  -6.82656280355515e+01 
     1693300   -4.60760870447598e+01  -6.92036673053074e+01 
     1693400   -5.89274732801693e+01  -7.07133472842471e+01 
     1693500   -6.19528660902232e+01  -7.08557926825829e+01 
     1693600   -1.00395236940374e+02  -7.06068423379497e+01 
     1693700   -1.44947743519671e+02  -6.84919935615878e+01 
     1693800   -1.64511597413492e+02  -6.94077732721812e+01 
     1693900    1.79399937941610e+02  -7.12333312823266e+01 
     1694000   -1.36855594378765e+02  -6.96979199404124e+01 
     1694100   -1.46396620452730e+02  -6.97630063065301e+01 
     1694200   -1.70075064756086e+02  -7.02701469676843e+01 
     1694300   -1.49151824060330e+02  -7.05611960062878e+01 
     1694400   -1.46659362408143e+02  -7.08952175900395e+01 
     1694500   -1.42959704893654e+02  -6.91967841620032e+01 
     1694600    1.78726639583328e+02  -7.03199561232340e+01 
     1694700   -1.77413613469682e+02  -7.13884698437371e+01 
     1694800   -1.75395706893156e+02  -7.12383101299563e+01 
     1694900   -1.66404016768709e+02  -7.15951975896957e+01 
     1695000   -1.17730372736021e+02  -7.14444664676771e+01 
     1695100   -1.24142864521231e+02  -7.14095458735716e+01 
     1695200   -1.16838943741057e+02  -6.95938996314255e+01 
     1695300   -9.49369671701177e+01  -6.98195238798505e+01 
     1695400   -1.01542958237705e+02  -7.02039380876784e+01 
     1695500   -1.12321961474596e+02  -7.02627730429748e+01 
     1695600   -1.14771396095360e+02  -7.06129141758616e+01 
     1695700   -1.09212088143149e+02  -7.02096046468931e+01 
     1695800   -1.26502528180225e+02  -7.00665940815939e+01 
     1695900   -1.44194017725733e+02  -7.06208955514721e+01 
     1696000   -1.50756186225680e+02  -6.94964339372477e+01 
     1696100   -1.70600985140358e+02  -7.10394115975123e+01 
     1696200   -1.67017041202351e+02  -6.98939495563085e+01 
     1696300   -1.52254677360665e+02  -7.08317540763226e+01 
     1696400   -1.54917108798688e+02  -6.97031397046355e+01 
     1696500   -1.63997946076612e+02  -7.00668217771527e+01 
     1696600   -1.43575882457947e+02  -7.09367001909546e+01 
     1696700   -1.46765703531415e+02  -6.96647094298834e+01 
     1696800   -1.41631074337249e+02  -7.00839116672491e+01 
     1696900   -1.59056920099775e+02  -6.92437497145664e+01 
     1697000   -1.48638575033945e+02  -6.88329706664754e+01 
     1697100   -1.31301656431276e+02  -7.00894222933929e+01 
     1697200   -1.22416407819924e+02  -7.09435415537167e+01 
     1697300   -1.07775420797381e+02  -7.12312885316020e+01 
     1697400   -1.08021609058361e+02  -6.95464975909957e+01 
     1697500   -9.06380770810694e+01  -7.09854332356316e+01 
     1697600   -9.17846462597498e+01  -7.05640537468301e+01 
     1697700   -7.37478904839924e+01  -7.00104406916350e+01 
     1697800   -6.48695788419608e+01  -7.02630955998839e+01 
     1697900   -7.84742569740690e+01  -7.07749812335292e+01 
     1698000   -1.21229407773921e+02  -6.90116512875723e+01 
     1698100   -1.43660576273814e+02  -6.97594379939223e+01 
     1698200   -1.68601298957672e+02  -7.06739657009792e+01 
     1698300    1.58705276107066e+02  -7.01872051783002e+01 
     1698400    1.63741310995030e+02  -7.02909317678984e+01 
     1698500    1.68513305815842e+02  -6.83522251335316e+01 
     1698600   -1.45332388576772e+02  -7.03273771844764e+01 
     1698700   -1.34743676356793e+02  -7.01961806038680e+01 
     1698800   -1.64674796976850e+02  -6.98304347280144e+01 
     1698900   -1.58264026920561e+02  -7.06463764826984e+01 
     1699000   -1.67838486859111e+02  -7.12955617143159e+01 
     1699100   -1.68734820110148e+02  -7.12444636319281e+01 
     1699200   -1.38134657545460e+02  -6.93672822710252e+01 
     1699300   -1.29187763674242e+02  -6.94731755925542e+01 
     1699400   -1.34042395701209e+02  -6.97293610746282e+01 
     1699500   -1.53741544764362e+02  -7.04600545190250e+01 
     1699600   -1.46956904273354e+02  -7.06073442053981e+01 
     1699700   -1.62367405524619e+02  -6.88840463304932e+01 
     1699800    1.76238243368719e+02  -6.93542116908529e+01 
     1699900   -1.76527013047429e+02  -7.03736729362079e+01 
# step         phi                    psi                   
     1700000   -1.72129184467556e+02  -6.94467841217537e+01 
     1700100   -1.62617735322346e+02  -6.99086529068597e+01 
     1700200   -1.29381906970269e+02  -6.81975971156674e+01 
     1700300   -1.14017014272052e+02  -7.02064109044908e+01 
     1700400   -9.65605041804697e+01  -6.98882946718620e+01 
     1700500   -8.49291716209721e+01  -6.98447224189022e+01 
     1700600   -8.20612029006724e+01  -7.00717670287465e+01 
     1700700   -8.20837769435577e+01  -7.02803757311777e+01 
     1700800   -1.06745847007721e+02  -7.12469260944502e+01 
     1700900   -8.16059773827705e+01  -7.01947565383825e+01 
     1701000   -9.84839214906690e+01  -7.21934380416267e+01 
     1701100   -5.47611229107893e+01  -6.84204116115265e+01 
     1701200   -6.35998455434470e+01  -6.86385792951018e+01 
     1701300   -5.25807622622425e+01  -6.81855308186620e+01 
     1701400   -8.78695211825468e+01  -7.28754689391148e+01 
     1701500   -9.37739214067335e+01  -7.17598704095307e+01 
     1701600   -1.10998115940870e+02  -6.95582347309706e+01 
     1701700   -1.08441811912038e+02  -7.05437606178935e+01 
     1701800   -1.58038973472091e+02  -7.00842739370626e+01 
     1701900   -1.41966070578538e+02  -7.04169229083680e+01 
     1702000   -1.35062622273338e+02  -6.97747939384431e+01 
     1702100   -1.14508605247912e+02  -6.97428154834767e+01 
     1702200   -1.13459029943110e+02  -7.03076538417758e+01 
     1702300   -1.27574409434902e+02  -6.89824434477579e+01 
     1702400   -1.00689995740759e+02  -7.01736352671578e+01 
     1702500   -1.21338950453540e+02  -7.07421489811412e+01 
     1702600   -1.03664896411684e+02  -6.92977324902615e+01 
     1702700   -9.39467991411692e+01  -7.00290197045836e+01 
     1702800   -3.56794732985561e+01  -7.04906759464621e+01 
     1702900   -4.56508103616454e+01  -7.07327265637364e+01 
     1703000   -4.12744035298117e+01  -6.98782097550007e+01 
     1703100   -7.09814905377275e+01  -7.02765152436991e+01 
     1703200   -9.99559840924946e+01  -7.02872859349825e+01 
     1703300   -1.34859838423412e+02  -6.94150681585357e+01 
     1703400   -1.58626143300647e+02  -6.89217708875693e+01 
     1703500   -1.66122786410601e+02  -7.09430265528923e+01 
     1703600   -1.48951683632189e+02  -6.96943252463891e+01 
     1703700   -1.37045558441192e+02  -6.85635482049319e+01 
     1703800   -1.33045140389624e+02  -6.80895670074262e+01 
     1703900   -1.36700305513657e+02  -6.82949610994100e+01 
     1704000   -1.19941403989786e+02  -6.87659730098252e+01 
     1704100   -1.18014174340825e+02  -7.10258012615179e+01 
     1704200   -1.28665692576967e+02  -6.91433624814196e+01 
     1704300   -1.42823644610063e+02  -6.94868848681899e+01 
     1704400    1.78154090049493e+02  -6.99510585562354e+01 
     1704500   -1.72585463249466e+02  -7.06728676374550e+01 
     1704600   -1.64761680043147e+02  -6.99152115309103e+01 
     1704700   -1.70495074646887e+02  -7.01921126105694e+01 
     1704800   -1.38258630872955e+02  -7.00470524044953e+01 
     1704900   -1.01245365927692e+02  -7.13377570056924e+01 
     1705000   -8.23799785081764e+01  -6.96294498187312e+01 
     1705100   -8.64434142075269e+01  -6.96206705777637e+01 
     1705200   -1.01793489320269e+02  -6.94187717829824e+01 
     1705300   -8.87555178791734e+01  -6.90980541941153e+01 
     1705400   -7.43433252375830e+01  -7.06052387781969e+01 
     1705500   -9.22891823427899e+01  -6.78937032024055e+01 
     1705600   -9.30682861474686e+01  -7.14762145937867e+01 
     1705700   -1.09895072138162e+02  -7.09995123043419e+01 
     1705800   -1.30345810712949e+02  -6.98309675369815e+01 
     1705900   -1.60186808207109e+02  -7.03217748300332e+01 
     1706000   -1.53555113384156e+02  -7.11544598696172e+01 
     1706100   -1.63934460007806e+02  -7.16203024361070e+01 
     1706200   -1.53476778870719e+02  -7.18128127260303e+01 
     1706300   -1.44791979009689e+02  -6.92911444395318e+01 
     1706400   -1.49520183960287e+02  -7.04534537800981e+01 
     1706500   -1.50439275915360e+02  -6.94561590062561e+01 
     1706600   -1.65371491911633e+02  -6.90094259561072e+01 
     1706700   -1.70753238294256e+02  -7.05010921846209e+01 
     1706800   -1.44353113724222e+02  -7.17648511733075e+01 
     1706900   -1.62820298086160e+02  -7.12973755065331e+01 
     1707000   -1.66017491236077e+02  -6.86258190128701e+01 
     1707100   -1.62028263681945e+02  -6.97318509107880e+01 
     1707200   -1.57052985036223e+02  -7.05560758242563e+01 
     1707300   -1.26157142217257e+02  -7.06262747456013e+01 
     1707400   -8.61767724522025e+01  -7.00203015770461e+01 
     1707500   -6.36816857923888e+01  -6.96582065659520e+01 
     1707600   -6.81036650159660e+01  -7.06512476604934e+01 
     1707700   -7.28679558468682e+01  -7.07401633472376e+01 
     1707800   -7.86292441712993e+01  -7.00142209420277e+01 
     1707900   -8.18799519571534e+01  -7.05602564348101e+01 
     1708000   -9.87809557564014e+01  -6.96281824168645e+01 
     1708100   -9.24851864128245e+01  -7.01100790453839e+01 
     1708200   -1.01025780172532e+02  -7.00349525788363e+01 
     1708300   -1.08587441713016e+02  -6.94483983001708e+01 
     1708400   -1.05507281574149e+02  -6.96808743927894e+01 
     1708500   -1.27143795754029e+02  -6.94796340046743e+01 
     1708600   -1.54804929811262e+02  -7.03223424368987e+01 
     1708700   -1.50365245998538e+02  -7.11043345314147e+01 
     1708800   -1.73939559563250e+02  -7.10075018198198e+01 
     1708900   -1.63232924087107e+02  -7.12050357797059e+01 
     1709000   -1.61263111826704e+02  -7.03657119985041e+01 
     1709100   -1.54240249451983e+02  -7.11951459447366e+01 
     1709200   -1.14953324689202e+02  -6.98462967506184e+01 
     1709300   -1.07531957770985e+02  -7.01286017384580e+01 
     1709400   -9.65215079139012e+01  -7.01171672921284e+01 
     1709500   -7.53603539747377e+01  -6.98986380265767e+01 
     1709600   -6.74661939543520e+01  -6.88098410367872e+01 
     1709700   -6.61470581385552e+01  -6.86756300970956e+01 
     1709800   -7.92967349541933e+01  -7.06346626880835e+01 
     1709900   -9.47459068396659e+01  -6.93754581858483e+01 
     1710000   -9.43625000496565e+01  -6.93815787744715e+01 
     1710100   -8.67693464573160e+01  -6.89584719533325e+01 
     1710200   -8.99058758613915e+01  -7.15676716211681e+01 
     1710300   -9.99137557693079e+01  -6.98871935898994e+01 
     1710400   -1.23224523308117e+02  -7.00621085727113e+01 
     1710500   -1.24044217998969e+02  -6.99420627536946e+01 
     1710600   -8.48401193778095e+01  -6.96094055703976e+01 
     1710700   -9.82343307013982e+01  -7.11407006136150e+01 
     1710800   -9.94776965712938e+01  -7.06857321925953e+01 
     1710900   -1.26303561482474e+02  -6.84592635348171e+01 
     1711000   -1.26923122361906e+02  -6.91329456651754e+01 
     1711100   -9.22498361536324e+01  -7.07026146891196e+01 
     1711200   -7.58768486633773e+01  -7.12276802053077e+01 
     1711300   -7.89822298750495e+01  -6.88061278151281e+01 
     1711400   -1.05003479072306e+02  -6.91742061952929e+01 
     1711500   -1.07428142118680e+02  -6.82842128011425e+01 
     1711600   -1.30620405550012e+02  -7.20113267948931e+01 
     1711700   -1.38732199398499e+02  -6.97228136369377e+01 
     1711800   -1.51538951069019e+02  -7.06572008158003e+01 
     1711900   -1.54208937895173e+02  -6.92392048324818e+01 
     1712000   -1.48118237783350e+02  -7.02353670816253e+01 
     1712100   -1.42360405836064e+02  -6.90921603826236e+01 
     1712200   -1.36893591028585e+02  -6.93307818631895e+01 
     1712300   -1.20489234782841e+02  -6.99442042336439e+01 
     1712400   -7.35151248859572e+01  -7.04958857667349e+01 
     1712500   -8.45412381040272e+01  -7.09138252677828e+01 
     1712600   -8.15770237811906e+01  -7.08613480472010e+01 
     1712700   -7.20345923821819e+01  -6.86316188224254e+01 
     1712800   -6.98762167951894e+01  -7.08299134634894e+01 
     1712900   -7.91890955363108e+01  -6.88469691622936e+01 
     1713000   -1.37895052202084e+02  -6.87729738092370e+01 
     1713100   -1.51448384606360e+02  -6.98070415417039e+01 
     1713200   -1.49156259121741e+02  -6.82262532771765e+01 
     1713300    1.79952466252075e+02  -6.91264106878514e+01 
     1713400   -1.55580105113438e+02  -7.02014132195322e+01 
     1713500   -1.49172149824330e+02  -7.00882319306362e+01 
     1713600   -1.40730285618611e+02  -6.93845587485855e+01 
     1713700   -1.62619826815466e+02  -7.11740399199090e+01 
     1713800    1.79926246523422e+02  -6.85996356497555e+01 
     1713900   -1.53091076491530e+02  -6.88637359852724e+01 
     1714000   -1.53407083447550e+02  -7.08218096178031e+01 
     1714100   -1.41571516472431e+02  -7.18379973284212e+01 
     1714200   -1.49731491422790e+02  -6.94132158731327e+01 
     1714300   -1.41346083998868e+02  -7.00517188026487e+01 
     1714400   -1.24856661560553e+02  -6.98610919076705e+01 
     1714500   -1.37406384663841e+02  -6.96019343250335e+01 
     1714600   -1.36089371211014e+02  -6.98378364272147e+01 
     1714700   -1.47359662996732e+02  -7.06098238099508e+01 
     1714800   -1.48709885020869e+02  -6.96193900492450e+01 
     1714900   -1.64065049763952e+02  -6.99109758491904e+01 
     1715000    1.75159951414893e+02  -6.91239394054602e+01 
     1715100   -1.52296899739793e+02  -7.02323220416124e+01 
     1715200   -1.45905677775778e+02  -6.87552011499245e+01 
     1715300   -1.33515762558402e+02  -6.93862172948009e+01 
     1715400   -1.27416909580980e+02  -6.95635810260949e+01 
     1715500   -1.10193227603355e+02  -6.91718270606292e+01 
     1715600   -8.81961456364410e+01  -6.89491802917322e+01 
     1715700   -7.18676615955512e+01  -6.86334877532724e+01 
     1715800   -6.80551988833501e+01  -6.97460427038477e+01 
     1715900   -7.24827650531362e+01  -7.13026770226582e+01 
     1716000   -7.32072986343234e+01  -7.05510113597944e+01 
     1716100   -1.04427682666813e+02  -7.02544682902037e+01 
     1716200   -9.32530461770711e+01  -6.92448381029159e+01 
     1716300   -8.50236231767473e+01  -7.06613542192685e+01 
     1716400   -7.39665536176326e+01  -7.06154199378739e+01 
     1716500   -1.14547005980333e+02  -6.90292072015269e+01 
     1716600   -1.27993285225468e+02  -6.84311820625734e+01 
     1716700   -1.46703308460519e+02  -7.05582451666312e+01 
     1716800   -1.42137960940168e+02  -7.00015070597931e+01 
     1716900   -1.14212026323092e+02  -6.96721027235042e+01 
     1717000   -1.32126848458252e+02  -6.98099231146525e+01 
     1717100   -1.39420584609915e+02  -6.99186487155474e+01 
     1717200   -1.62913054391565e+02  -6.99826018248181e+01 
     1717300   -1.67922651525136e+02  -6.93302304291207e+01 
     1717400   -1.37903296349287e+02  -6.97105800693098e+01 
     1717500   -1.30926274990520e+02  -6.93550064782301e+01 
     1717600   -1.23934585431073e+02  -7.02632826110765e+01 
     1717700   -1.28499227013794e+02  -7.00030882264520e+01 
     1717800   -1.21468314491406e+02  -6.95708056377258e+01 
     1717900   -9.74832766189019e+01  -7.04041969423717e+01 
     1718000   -1.18497350521267e+02  -6.94183685479413e+01 
     1718100   -1.23516490089282e+02  -7.00140504338036e+01 
     1718200   -1.29569275048510e+02  -6.97702077734994e+01 
     1718300   -1.72849518175732e+02  -7.01710783701221e+01 
     1718400   -1.69958313872955e+02  -7.11721236913430e+01 
     1718500   -1.67399105085806e+02  -6.95089748675219e+01 
     1718600   -1.60776990410893e+02  -6.87385264875551e+01 
     1718700   -1.57327557913416e+02  -7.05474209146158e+01 
     1718800   -1.54779339102295e+02  -6.93723843734087e+01 
     1718900   -1.60477326573275e+02  -6.96073665952598e+01 
     1719000   -1.70382392823522e+02  -7.07842090561200e+01 
     1719100    1.67084734240048e+02  -6.91595572211381e+01 
     1719200   -1.50183942528858e+02  -6.98055937992795e+01 
     1719300   -1.59803260412077e+02  -7.04018366941529e+01 
     1719400   -1.61989814478375e+02  -6.86758475361362e+01 
     1719500   -1.56919516915199e+02  -6.87957577910081e+01 
     1719600   -1.68938376732989e+02  -6.95457602151548e+01 
     1719700    1.74639156539783e+02  -6.96255406077864e+01 
     1719800   -1.11263445824604e+02  -7.07320241035118e+01 
     1719900   -8.78687139169171e+01  -6.95229660970947e+01 
     1720000   -7.02017709292968e+01  -6.98202176960628e+01 
     1720100   -9.08653694779063e+01  -6.93519615874752e+01 
     1720200   -1.13107096684390e+02  -7.12186385136777e+01 
     1720300   -1.43223692859985e+02  -6.80429352963169e+01 
     1720400    1.78689402646034e+02  -7.08146489846880e+01 
     1720500   -1.73084142010974e+02  -6.98823333487032e+01 
     1720600   -1.50634500995070e+02  -7.00405077043381e+01 
     1720700   -1.32593581331421e+02  -6.97530999789327e+01 
     1720800   -9.02672350494185e+01  -6.96399189773401e+01 
     1720900   -9.67372027726459e+01  -7.07538001033413e+01 
     1721000   -7.32680788979058e+01  -6.84918567317885e+01 
     1721100   -7.24828978215691e+01  -7.08703724674266e+01 
     1721200   -8.47609670952149e+01  -7.03609884013715e+01 
     1721300   -7.71144281506245e+01  -6.89273003597798e+01 
     1721400   -1.18306531874407e+02  -6.92846786130118e+01 
     1721500   -1.37082905568654e+02  -7.19358956554016e+01 
     1721600   -1.62095232797030e+02  -6.92718404578367e+01 
     1721700   -1.58664837685547e+02  -7.00877620716632e+01 
     1721800    1.66911585687031e+02  -6.91957668608411e+01 
     1721900   -1.72482115051578e+02  -6.87989007906146e+01 
     1722000   -1.57447344325022e+02  -7.08654835306264e+01 
     1722100   -1.73084780510385e+02  -6.91111715530402e+01 
     1722200   -1.34001963656063e+02  -7.04232893950504e+01 
     1722300   -1.25093897761100e+02  -6.93200494485500e+01 
     1722400   -1.48880715711446e+02  -6.97372715704101e+01 
     1722500   -1.53961327508472e+02  -6.86565438918649e+01 
     1722600   -1.35053677566417e+02  -7.06775511812510e+01 
     1722700   -1.38684738724584e+02  -7.05706656057014e+01 
     1722800   -1.37272654020732e+02  -7.06492354861560e+01 
     1722900   -1.24310350428115e+02  -7.00003990480742e+01 
     1723000   -1.44555981902032e+02  -6.99298996593874e+01 
     1723100   -1.45757539816419e+02  -7.01265978941334e+01 
     1723200    1.72179461495596e+02  -6.96366723221608e+01 
     1723300    1.65155692666215e+02  -6.96477244848881e+01 
     1723400   -1.54132692325033e+02  -7.10891926134881e+01 
     1723500   -1.51931655678460e+02  -7.08694800573157e+01 
     1723600   -1.64584115933949e+02  -6.96397865012423e+01 
     1723700    1.77086247939465e+02  -6.98950683971911e+01 
     1723800   -1.56186555652550e+02  -6.98800034030027e+01 
     1723900   -1.49675578775904e+02  -6.96105073202492e+01 
     1724000   -1.31536510893516e+02  -7.12293943448916e+01 
     1724100   -1.03974743557503e+02  -6.89330137812078e+01 
     1724200   -9.48170528681652e+01  -6.96664928764737e+01 
     1724300   -6.76019080383648e+01  -7.10326884808625e+01 
     1724400   -8.39929556602479e+01  -7.01441215981306e+01 
     1724500   -1.40226352399923e+02  -7.00042047262775e+01 
     1724600   -1.60327689085347e+02  -7.04352761450665e+01 
     1724700    1.63390133615619e+02  -7.09251457889944e+01 
     1724800   -1.54903459492228e+02  -6.88964950061523e+01 
     1724900   -1.21219406985683e+02  -6.90315611442852e+01 
     1725000   -1.22992396332514e+02  -6.97724837926055e+01 
     1725100   -9.89019567143376e+01  -6.96732490634925e+01 
     1725200   -6.79514316359710e+01  -6.95132284477645e+01 
     1725300   -4.35237537221756e+01  -6.96608508707873e+01 
     1725400   -5.08473529723623e+01  -6.92169581260582e+01 
     1725500   -5.96384329574739e+01  -6.99887915650095e+01 
     1725600   -8.14539166126594e+01  -6.94590645717583e+01 
     1725700   -1.16650878491007e+02  -7.11216815741194e+01 
     1725800   -1.33006393433099e+02  -6.88640489718359e+01 
     1725900   -1.44765278806584e+02  -7.04057877350824e+01 
     1726000   -1.28326380339518e+02  -6.97055171774896e+01 
     1726100   -1.20545407143958e+02  -6.90765761384648e+01 
     1726200   -1.09707614456733e+02  -7.03452279898090e+01 
     1726300   -8.93839018113893e+01  -7.01863185207381e+01 
     1726400   -6.65516684653368e+01  -7.07513665688425e+01 
     1726500   -9.65729504092819e+01  -6.97348298884613e+01 
     1726600   -6.81200714586178e+01  -7.06959769084170e+01 
     1726700   -8.55688176502685e+01  -7.15201578395499e+01 
     1726800   -5.39972373326527e+01  -7.08244694983097e+01 
     1726900   -5.74443076651410e+01  -7.05662432799189e+01 
     1727000   -4.66138533204421e+01  -6.95917625288087e+01 
     1727100   -7.80479117723799e+01  -7.04987420792429e+01 
     1727200   -1.05434226923114e+02  -7.07075768956593e+01 
     1727300   -1.20690698650416e+02  -6.98105610794151e+01 
     1727400   -1.24451741526458e+02  -6.95538617508365e+01 
     1727500   -1.38315275004726e+02  -6.95788896498104e+01 
     1727600   -1.76283469824256e+02  -6.83532011862522e+01 
     1727700   -1.65482260342858e+02  -7.16374502111578e+01 
     1727800   -1.54572612079614e+02  -6.97897038905419e+01 
     1727900   -1.76013132551198e+02  -6.97023535406109e+01 
     1728000   -1.56212488780286e+02  -6.89232076979587e+01 
     1728100   -1.52658129084302e+02  -6.99831592240403e+01 
     1728200   -1.49611536124294e+02  -7.01660585676721e+01 
     1728300   -1.27240038379109e+02  -7.01909762482041e+01 
     1728400   -1.67869220884911e+02  -6.97323451621338e+01 
     1728500    1.65118895692192e+02  -6.89253402472869e+01 
     1728600   -1.57512518615811e+02  -7.17317449826861e+01 
     1728700   -1.41504389159529e+02  -6.95555797549252e+01 
     1728800   -1.56740930203124e+02  -7.07684142642485e+01 
     1728900   -1.42095686958097e+02  -7.13279366951107e+01 
     1729000   -1.10466885373531e+02  -6.99991618476342e+01 
     1729100   -9.39693202033567e+01  -7.06636045656789e+01 
     1729200   -8.43311520223585e+01  -7.00015744669157e+01 
     1729300   -9.22744727929944e+01  -6.97099598817100e+01 
     1729400   -1.16630600626299e+02  -7.07381739930288e+01 
     1729500   -1.03024400046475e+02  -6.93503683231033e+01 
     1729600   -1.07538495470268e+02  -6.89739485159969e+01 
     1729700   -9.37346207714641e+01  -7.07884866119681e+01 
     1729800   -5.83699438399714e+01  -7.11095722782936e+01 
     1729900   -4.95139075512517e+01  -6.86362554850241e+01 
     1730000   -4.27339383115169e+01  -7.14074133819657e+01 
     1730100   -5.63590156460067e+01  -6.94422408746659e+01 
     1730200   -8.61465894008268e+01  -6.96053748743728e+01 
     1730300   -9.20996073772602e+01  -7.05114561069760e+01 
     1730400   -1.13429822971934e+02  -6.97936915392394e+01 
     1730500   -1.33808785683604e+02  -7.06944269268832e+01 
     1730600   -1.25052935838926e+02  -6.92177744104510e+01 
     1730700   -1.20662566643007e+02  -6.88198222659734e+01 
     1730800   -1.37882235352353e+02  -7.16509527863337e+01 
     1730900   -1.71824336176759e+02  -6.91541155290751e+01 
     1731000    1.60969534874298e+02  -6.97695364243121e+01 
     1731100   -1.66923716216993e+02  -7.07768392674660e+01 
     1731200   -1.47509623899942e+02  -6.91214944924602e+01 
     1731300   -1.16562603214717e+02  -7.10086074743260e+01 
     1731400   -1.24043776218378e+02  -7.04700344055724e+01 
     1731500   -1.10307442463686e+02  -6.98272343806622e+01 
     1731600   -1.15242312520604e+02  -7.03116807284417e+01 
     1731700   -8.15179182624608e+01  -7.01032489040197e+01 
     1731800   -5.80979544230400e+01  -7.01312934221260e+01 
     1731900   -5.33599142706645e+01  -7.00183944691037e+01 
     1732000   -9.93155231199647e+01  -6.95090509534662e+01 
     1732100   -1.34039895280974e+02  -6.94885119080372e+01 
     1732200   -1.45569152835990e+02  -7.11458597370468e+01 
     1732300   -1.51878991085761e+02  -7.08753851407016e+01 
     1732400   -1.57376119714231e+02  -6.87214296070010e+01 
     1732500   -1.38831606868737e+02  -6.84120913471328e+01 
     1732600   -1.43141465483773e+02  -7.07958489383480e+01 
     1732700   -1.71079012621307e+02  -7.08708626697937e+01 
     1732800    1.69910784669479e+02  -7.00935041887862e+01 
     1732900   -1.55369692963618e+02  -6.92294410460410e+01 
     1733000   -1.59745982316153e+02  -7.01298537934866e+01 
     1733100   -1.60506837132537e+02  -7.00566181965677e+01 
     1733200   -1.56335775094219e+02  -6.93750442318523e+01 
     1733300   -1.52646416321450e+02  -7.06740524590013e+01 
     1733400   -1.36825368509043e+02  -7.08387290748360e+01 
     1733500   -1.19089649911679e+02  -7.01130701699054e+01 
     1733600   -1.10581939290282e+02  -7.01229631751787e+01 
     1733700   -1.03391424239128e+02  -7.07820285374586e+01 
     1733800   -9.99114512429368e+01  -6.99122164694705e+01 
     1733900   -1.20767910165101e+02  -7.01601507635847e+01 
     1734000   -1.12138293111538e+02  -7.04350817429188e+01 
     1734100   -1.29605038429636e+02  -7.02066976107159e+01 
     1734200   -1.30586149908952e+02  -6.95201682615860e+01 
     1734300   -1.43632705889139e+02  -7.01697192269729e+01 
     1734400   -1.38329341872063e+02  -6.97776348972192e+01 
     1734500   -1.43126387041865e+02  -6.92089409392057e+01 
     1734600    1.76025429049667e+02  -6.96300720701370e+01 
     1734700   -1.63870542590448e+02  -7.16187159528408e+01 
     1734800   -1.15344614388795e+02  -6.91660691488452e+01 
     1734900   -1.28549174265479e+02  -7.10680753434412e+01 
     1735000   -1.43675746448186e+02  -7.00537035015056e+01 
     1735100   -1.61097495254727e+02  -7.10734674355724e+01 
     1735200   -1.54864293926273e+02  -7.11793722724966e+01 
     1735300   -1.44813119176939e+02  -7.07756122794903e+01 
     1735400   -1.56671917405343e+02  -6.99167649810507e+01 
     1735500   -1.63902903506893e+02  -6.91778585046359e+01 
     1735600   -1.36724462001847e+02  -7.03807459077798e+01 
     1735700   -1.15807030008831e+02  -7.02759154797577e+01 
     1735800   -1.18544311691013e+02  -6.94641252937560e+01 
     1735900   -1.47547542684922e+02  -7.01052976107445e+01 
     1736000   -1.52603840089871e+02  -6.98974874148833e+01 
     1736100   -1.56141759762435e+02  -7.09309904103999e+01 
     1736200   -1.64420525723155e+02  -7.02504695409087e+01 
     1736300   -1.76950162424669e+02  -7.02639655272221e+01 
     1736400   -1.55506121683106e+02  -6.96693005699180e+01 
     1736500   -1.56755730646723e+02  -7.13837480218307e+01 
     1736600   -1.61830927745980e+02  -7.05659079936897e+01 
     1736700   -1.63061261832953e+02  -7.07893901688728e+01 
     1736800   -1.50204281077036e+02  -6.99522617308788e+01 
     1736900   -1.52866199592194e+02  -6.90744920793262e+01 
     1737000   -1.52397259499164e+02  -6.91027351771475e+01 
     1737100   -1.36616802549445e+02  -6.94825224088550e+01 
     1737200   -1.59255314068914e+02  -6.97552117908616e+01 
     1737300   -1.34192586935132e+02  -7.08821867479278e+01 
     1737400   -1.44605751998259e+02  -6.99653036464696e+01 
     1737500   -1.53820433177942e+02  -7.02607545405163e+01 
     1737600   -1.64701798922959e+02  -7.12330278762303e+01 
     1737700   -1.74569135266994e+02  -6.88389578921098e+01 
     1737800   -1.36581686228318e+02  -6.90862999206665e+01 
     1737900   -1.15930214497798e+02  -7.05056792834289e+01 
     1738000   -1.13642549822904e+02  -7.06807529586431e+01 
     1738100   -8.94728457726638e+01  -7.23475154634030e+01 
     1738200   -7.44177436793126e+01  -7.15757455663438e+01 
     1738300   -5.33055670863316e+01  -6.90230176905875e+01 
     1738400   -1.02782729485966e+02  -7.10874290576995e+01 
     1738500   -1.34573712613792e+02  -6.99066942289273e+01 
     1738600   -1.55695445096817e+02  -6.89522500160566e+01 
     1738700   -1.64710097238593e+02  -6.96740253095233e+01 
     1738800    1.65362509089050e+02  -7.02816308769407e+01 
     1738900   -1.79831263936046e+02  -7.08116181450474e+01 
     1739000   -1.37420063756036e+02  -7.15194443707432e+01 
     1739100   -1.40706988548505e+02  -7.13544312012896e+01 
     1739200   -1.16914917374834e+02  -7.08513552704927e+01 
     1739300   -8.49952393035170e+01  -7.01275940294187e+01 
     1739400   -9.17295850454437e+01  -6.95241890039421e+01 
     1739500   -1.14679778715812e+02  -7.06910131305225e+01 
     1739600   -1.28538960037794e+02  -7.04529007715868e+01 
     1739700   -1.38714919424383e+02  -7.01306024322365e+01 
     1739800   -1.23528429743342e+02  -6.93712550924706e+01 
     1739900   -1.20049721944100e+02  -7.08550495119275e+01 
     1740000   -1.20869043873026e+02  -7.10982954444574e+01 
     1740100   -1.24547550839733e+02  -6.85318383542291e+01 
     1740200   -9.21544707228041e+01  -6.88169288792067e+01 
     1740300   -9.00331773636211e+01  -7.10822593451319e+01 
     1740400   -8.47970877844040e+01  -7.09709220850090e+01 
     1740500   -6.38393406358759e+01  -6.89000966730962e+01 
     1740600   -4.83028655780080e+01  -6.95610343066073e+01 
     1740700    4.16396575378713e+00  -7.08062005074786e+01 
     1740800    9.23054052575738e-01  -7.04597366379651e+01 
     1740900    2.80090393431986e+01  -7.13981247159077e+01 
     1741000    8.15690789018467e+01  -7.06597702034578e+01 
     1741100    6.34731577203033e+01  -6.96850397971781e+01 
     1741200    6.59222469664416e+01  -6.99096622462279e+01 
     1741300    7.55046511827680e+01  -7.05795755062504e+01 
     1741400    5.48157108001269e+01  -7.00836459378683e+01 
     1741500    8.35839333189421e+01  -6.90792494958741e+01 
     1741600    7.79969087582845e+01  -7.06461261552990e+01 
     1741700    6.56038192584776e+01  -7.11192772990615e+01 
     1741800    7.28251379119636e+01  -6.94677796960176e+01 
     1741900    5.39743430718595e+01  -7.09354968012104e+01 
     1742000    8.16730340867679e+01  -6.97820588167560e+01 
     1742100    7.64669250967179e+01  -7.02504816502089e+01 
     1742200    6.72465233929809e+01  -6.97310975173353e+01 
     1742300    5.49995279335982e+01  -6.97631735382855e+01 
     1742400    7.14872723802803e+01  -6.97222380546606e+01 
     1742500    5.07619500027605e+01  -7.06453088163811e+01 
     1742600    6.29381006687857e+01  -7.00740178345952e+01 
     1742700    7.27351961639786e+01  -6.96099467556888e+01 
     1742800    7.22884689983791e+01  -7.01725103267448e+01 
     1742900    8.40965305294727e+01  -7.11589513879173e+01 
     1743000    7.03447767968569e+01  -7.03263554084733e+01 
     1743100    5.58378536405629e+01  -7.05926442168691e+01 
     1743200    7.73519135350610e+01  -7.16381735646791e+01 
     1743300    7.47781809842649e+01  -7.20193106770581e+01 
     1743400    7.52111998020000e+01  -6.90292433642138e+01 
     1743500    6.47113138711964e+01  -6.85631931839867e+01 
     1743600    8.17318766574466e+01  -6.86774316612720e+01 
     1743700    9.29308140221431e+01  -6.94369458157606e+01 
     1743800    6.80222487272459e+01  -6.98824468992123e+01 
     1743900    7.52407541086557e+01  -6.96992264600091e+01 
     1744000    8.93589970450434e+01  -6.98591024474469e+01 
     1744100    3.54989464931004e+01  -7.04925572988012e+01 
     1744200    3.90808696810928e+01  -6.95933424539702e+01 
     1744300    6.43630112940046e+01  -6.96136056452758e+01 
     1744400    7.43835978665130e+01  -6.96751293887954e+01 
     1744500    7.61086506057826e+01  -6.95872100018510e+01 
     1744600    7.25750516933752e+01  -6.93674646757306e+01 
     1744700    5.19400159930008e+01  -7.13113879809029e+01 
     1744800    4.83376688763586e+01  -6.98761167368418e+01 
     1744900    6.37266743071580e+01  -6.95080876081778e+01 
     1745000    7.57629749602019e+01  -6.92498451699200e+01 
     1745100    6.45295923090951e+01  -6.87094562813213e+01 
     1745200    6.06671297413319e+01  -6.89601989826131e+01 
     1745300    5.21097282550549e+01  -6.89800551870824e+01 
     1745400    8.01213230996359e+01  -7.05190677282286e+01 
     1745500    7.68242207012416e+01  -6.88062838688575e+01 
     1745600    4.71295969585995e+01  -7.01368651288833e+01 
     1745700    8.64163956067569e+01  -6.96759148894020e+01 
     1745800    8.88064869209974e+01  -7.11246639494452e+01 
     1745900    7.33209250054042e+01  -6.98536399616899e+01 
     1746000    6.15262035778576e+01  -7.00702215434597e+01 
     1746100    7.53307670168711e+01  -6.90460444208067e+01 
     1746200    8.85122425354683e+01  -6.89682570810912e+01 
     1746300    8.90412243276534e+01  -7.09306088796417e+01 
     1746400    8.94839304179825e+01  -6.84817880820572e+01 
     1746500    4.02014956912475e+01  -7.02293147471824e+01 
     1746600    6.61516876494119e+01  -6.88238424446046e+01 
     1746700    7.17229532759666e+01  -7.03760126122104e+01 
     1746800    7.23038779456917e+01  -6.98579691427991e+01 
     1746900    6.27641443561648e+01  -7.09699603319599e+01 
     1747000    7.51321844258470e+01  -6.97156804750965e+01 
     1747100    8.25302810640496e+01  -7.01038341476638e+01 
     1747200    7.12513960660882e+01  -7.13818208739472e+01 
     1747300    6.00899824305239e+01  -7.07564297686890e+01 
     1747400    7.39964284681152e+01  -6.95091507027565e+01 
     1747500    7.46971846120754e+01  -7.09862972931653e+01 
     1747600    5.71907666952484e+01  -6.89401385107607e+01 
     1747700    7.80025543464172e+01  -7.17969377028683e+01 
     1747800    5.43122770817349e+01  -7.13240902450119e+01 
     1747900    6.67767612662840e+01  -6.91742058562573e+01 
     1748000    7.60953465485407e+01  -7.03076585586020e+01 
     1748100    5.01598842442475e+01  -7.15371772550039e+01 
     1748200    8.20229565312129e+01  -7.07468416206783e+01 
     1748300    5.00336034988366e+01  -6.88554012351409e+01 
     1748400    6.96894216492485e+01  -6.98058733227121e+01 
     1748500    6.86112829108135e+01  -7.00692839287105e+01 
     1748600    7.07102279745083e+01  -7.02144253863394e+01 
     1748700    6.25831761635933e+01  -6.99009317309133e+01 
     1748800    6.82668238820934e+01  -7.01738559915412e+01 
     1748900    4.38295978579287e+01  -6.94958345079357e+01 
     1749000    8.18554327979313e+01  -6.89759727868933e+01 
     1749100    6.42036648518185e+01  -7.05015423809466e+01 
     1749200    6.10022254418674e+01  -6.99641257338020e+01 
     1749300    7.86729937027635e+01  -7.08380946029885e+01 
     1749400    8.40228361754136e+01  -7.05427642548936e+01 
     1749500    5.90192984707528e+01  -7.04611736093510e+01 
     1749600    7.25502885779893e+01  -6.99576982877319e+01 
     1749700    6.77235337570541e+01  -6.97350252178293e+01 
     1749800    7.06829304787900e+01  -6.98921791190311e+01 
     1749900    6.55998493699097e+01  -6.95146472191810e+01 
     1750000    5.93767462718519e+01  -6.96333289538256e+01 
     1750100    8.39965378235010e+01  -6.90554925430451e+01 
     1750200    5.75769540533481e+01  -7.01315501260831e+01 
     1750300    6.41149060643317e+01  -7.02153116518157e+01 
     1750400    3.38213449089930e+01  -6.97070731320153e+01 
     1750500    8.05141865558757e+01  -6.92383909738667e+01 
     1750600    6.20585045624215e+01  -7.04869429940538e+01 
     1750700    5.25659850153285e+01  -7.10387981454525e+01 
     1750800    8.73130534527583e+01  -7.07333682328451e+01 
     1750900    9.26698910210027e+01  -7.12072988567165e+01 
     1751000    6.52396464652888e+01  -7.12365363078087e+01 
     1751100    6.89586777490801e+01  -6.86503101548554e+01 
     1751200    7.77244309874050e+01  -6.96781580876426e+01 
     1751300    6.61223168564078e+01  -7.06690461432302e+01 
     1751400    6.60370810451275e+01  -6.91486750886099e+01 
     1751500    5.03609450775492e+01  -6.98838120621593e+01 
     1751600    6.93407215140967e+01  -7.00776037188629e+01 
     1751700    7.38402497740375e+01  -7.00998099095135e+01 
     1751800    8.17167025819394e+01  -7.05236898257158e+01 
     1751900    7.50681951514683e+01  -6.87326821824692e+01 
     1752000    6.88185497365294e+01  -7.20666933140600e+01 
     1752100    8.34185034098953e+01  -7.14846981754011e+01 
     1752200    7.57945164987467e+01  -7.14550450094000e+01 
     1752300    9.05073951793171e+01  -7.16092211383345e+01 
     1752400    5.90059904375196e+01  -6.96518933879174e+01 
     1752500    6.21767748580611e+01  -6.87599118661793e+01 
     1752600    5.96993980483525e+01  -7.07636285719896e+01 
     1752700    6.14448087715638e+01  -7.02883331875385e+01 
     1752800    3.60431512728021e+01  -6.92598458924948e+01 
     1752900    2.59103757637207e+01  -6.97432969923173e+01 
     1753000    2.72623535167598e+01  -6.98223340997198e+01 
     1753100    5.33250555832056e+01  -6.95684849854569e+01 
     1753200    7.14878877126465e+01  -7.07021057820487e+01 
     1753300    6.44524114078319e+01  -6.98155288038469e+01 
     1753400    5.76721480123905e+01  -7.09411649638611e+01 
     1753500    7.18905801478821e+01  -7.10694704113670e+01 
     1753600    6.67103277558485e+01  -7.00274389581124e+01 
     1753700    8.33703095468482e+01  -7.15528288487443e+01 
     1753800    8.41931539393078e+01  -7.19784234005018e+01 
     1753900    4.06429714986434e+01  -6.95206079786604e+01 
     1754000    8.62862352370421e+01  -7.10306611353927e+01 
     1754100    9.10675935703284e+01  -6.97527716007234e+01 
     1754200    4.13015905042935e+01  -6.93757730497961e+01 
     1754300    1.01185956953568e+02  -7.04525314436717e+01 
     1754400    1.23312709732980e+02  -7.11196958637598e+01 
     1754500    1.39270779325152e+02  -7.09394956543542e+01 
     1754600    1.58596434865189e+02  -6.98742985359094e+01 
     1754700    1.79082947480381e+02  -6.96766265900461e+01 
     1754800   -1.59559835152247e+02  -7.01862661896952e+01 
     1754900   -1.49765339077421e+02  -7.04226812245951e+01 
     1755000   -1.32441242831471e+02  -6.95480595222250e+01 
     1755100   -8.22314107601296e+01  -6.96487562781912e+01 
     1755200   -7.74955929244783e+01  -7.01640129615021e+01 
     1755300   -8.81535876907820e+01  -7.01097112463897e+01 
     1755400   -9.50438488859635e+01  -6.98752006203572e+01 
     1755500   -9.55388437584524e+01  -6.97888237448206e+01 
     1755600   -1.12811341123659e+02  -7.01316160951773e+01 
     1755700   -1.27060248559008e+02  -6.99047357739763e+01 
     1755800   -1.62913576809949e+02  -6.95731951709553e+01 
     1755900   -1.66698148232401e+02  -6.99699267433766e+01 
     1756000   -1.76620185184905e+02  -6.91232178955054e+01 
     1756100   -1.62142430696668e+02  -6.92927337484138e+01 
     1756200   -1.27991824716964e+02  -6.83119292444858e+01 
     1756300   -9.21048406251482e+01  -6.85537978223520e+01 
     1756400   -7.89332164732462e+01  -7.00036693640153e+01 
     1756500   -8.82902990752273e+01  -6.94271607959415e+01 
     1756600   -6.45579063303116e+01  -6.90047037908592e+01 
     1756700   -5.88478397229963e+01  -6.95690775191461e+01 
     1756800   -6.05176141344899e+01  -7.05849876348041e+01 
     1756900   -7.28623320471842e+01  -6.87437599817787e+01 
     1757000   -5.47990916993608e+01  -6.94746307330257e+01 
     1757100   -9.29406016837644e+01  -6.88451020450896e+01 
     1757200   -1.09062461130171e+02  -7.11570288044731e+01 
     1757300   -1.61247125158672e+02  -7.09294423392627e+01 
     1757400   -1.51482851802433e+02  -6.99693748997935e+01 
     1757500   -1.52596873635088e+02  -7.00261406418780e+01 
     1757600   -1.69393292193565e+02  -7.05590141609170e+01 
     1757700   -1.55353764247388e+02  -6.87118023969315e+01 
     1757800   -1.32744918200483e+02  -6.87169591343048e+01 
     1757900   -1.43912688550414e+02  -7.04681066593333e+01 
     1758000   -1.53946678926550e+02  -7.10339603675446e+01 
     1758100   -1.55289776791996e+02  -7.03122137619275e+01 
     1758200   -1.60915722935867e+02  -7.02647903178337e+01 
     1758300   -1.65585697709999e+02  -6.95749683783415e+01 
     1758400   -1.54423727642825e+02  -6.94630610543231e+01 
     1758500   -1.36854606404270e+02  -7.03099261928757e+01 
     1758600   -1.51944629431409e+02  -7.04792393159423e+01 
     1758700   -1.56787058128520e+02  -6.92416120852267e+01 
     1758800   -1.70281174704753e+02  -7.04301541082673e+01 
     1758900   -1.36410312071750e+02  -6.87117436966886e+01 
     1759000   -1.14655496269237e+02  -6.99344267990983e+01 
     1759100   -1.08478178405196e+02  -6.99657712986215e+01 
     1759200   -8.49981792830472e+01  -7.07834438951604e+01 
     1759300   -9.27459902474312e+01  -6.92904027620560e+01 
     1759400   -8.21847324524656e+01  -7.00412759115041e+01 
     1759500   -7.42713212076064e+01  -7.01226061287581e+01 
     1759600   -5.99672608152872e+01  -6.98673399570805e+01 
     1759700   -4.98976532040126e+01  -7.03254206472417e+01 
     1759800   -8.81054382816379e+01  -7.05856082682311e+01 
     1759900   -1.08840879361932e+02  -7.12185959891539e+01 
     1760000   -1.12379077170261e+02  -7.13274289009173e+01 
     1760100   -1.12947942563509e+02  -7.02351419400045e+01 
     1760200   -9.51872468359306e+01  -7.04662541703023e+01 
     1760300   -9.56569280394515e+01  -6.84943590849726e+01 
     1760400   -1.00999849480715e+02  -6.99213375871898e+01 
     1760500   -8.79018850041232e+01  -7.05325045054082e+01 
     1760600   -6.13247400043222e+01  -7.03525237668476e+01 
     1760700   -5.18600328411356e+01  -7.03572770703706e+01 
     1760800   -4.60571153645876e+01  -7.08079840031453e+01 
     1760900   -5.93795907261766e+01  -6.90656185168018e+01 
     1761000   -6.28644090693454e+01  -7.04627625228254e+01 
     1761100   -5.13439105431366e+01  -6.91534066363501e+01 
     1761200   -7.38240194633249e+01  -7.02333778735270e+01 
     1761300   -1.01554488791039e+02  -6.94726602357654e+01 
     1761400   -1.20633557510996e+02  -7.11175317443901e+01 
     1761500   -1.15400653272353e+02  -6.96125597824366e+01 
     1761600   -1.17652430411712e+02  -6.93846171979470e+01 
     1761700   -1.48629608969507e+02  -7.05736377259868e+01 
     1761800   -1.48452486893577e+02  -7.00881570591098e+01 
     1761900   -1.46501259747010e+02  -7.08748739952340e+01 
     1762000    1.71922920854912e+02  -7.05869524709593e+01 
     1762100   -1.78097961876274e+02  -7.08993663647112e+01 
     1762200   -1.46759967998168e+02  -7.01922107038111e+01 
     1762300   -1.44004784375002e+02  -6.93718307596569e+01 
     1762400   -1.15915755421480e+02  -6.86591710287324e+01 
     1762500   -1.31054256247367e+02  -7.06844407144447e+01 
     1762600   -1.02631695327882e+02  -6.99909826126308e+01 
     1762700   -1.10989388617568e+02  -6.98898548500537e+01 
     1762800   -1.00072453698073e+02  -7.03657740769667e+01 
     1762900   -1.09784435071877e+02  -6.94047568802103e+01 
     1763000   -1.49484336576859e+02  -6.92290780174870e+01 
     1763100   -1.62876864868173e+02  -6.87300583131560e+01 
     1763200   -1.56668018478169e+02  -7.03219042135461e+01 
     1763300   -1.59831746759012e+02  -6.96006128765972e+01 
     1763400   -1.49850317255394e+02  -6.97530777258609e+01 
     1763500   -1.30751066997220e+02  -6.95840024499493e+01 
     1763600   -1.30146552041457e+02  -7.01945721661936e+01 
     1763700   -1.44438271884518e+02  -6.96949396890872e+01 
     1763800   -1.17061908866864e+02  -6.96811508803208e+01 
     1763900   -1.37079782094740e+02  -7.04897550412390e+01 
     1764000   -1.14907833376498e+02  -6.99153590461963e+01 
     1764100   -1.40784630941298e+02  -7.03738454815982e+01 
     1764200   -1.42700909742039e+02  -7.10275735262588e+01 
     1764300   -1.61459371956837e+02  -6.95709593499014e+01 
     1764400   -1.41498728821995e+02  -6.97525514404031e+01 
     1764500   -1.34793039140189e+02  -7.05019551555101e+01 
     1764600   -1.15255089581799e+02  -7.10668100029085e+01 
     1764700   -8.36716527503509e+01  -6.88501802395437e+01 
     1764800   -5.99416729500787e+01  -7.06479215160929e+01 
     1764900   -4.88785504052343e+01  -7.07101899244759e+01 
     1765000   -7.91373834628437e+01  -7.10263316030202e+01 
     1765100   -8.33188358582680e+01  -6.85959380984013e+01 
     1765200   -1.02974756043643e+02  -7.15014120089193e+01 
     1765300   -1.10703677485170e+02  -6.83918791635413e+01 
     1765400   -8.65531792630193e+01  -6.92691122265388e+01 
     1765500   -1.16338855388288e+02  -6.84709697507069e+01 
     1765600   -1.45566832568263e+02  -7.00142893129603e+01 
     1765700   -1.50465463151700e+02  -6.99086415683057e+01 
     1765800   -1.70143208777762e+02  -6.91782590903496e+01 
     1765900    1.75218359956983e+02  -6.95845472440263e+01 
     1766000   -1.30557206387982e+02  -6.90840255125254e+01 
     1766100   -9.24688377842224e+01  -6.93989626680694e+01 
     1766200   -9.60405448745110e+01  -7.04104887918082e+01 
     1766300   -7.50451761827195e+01  -6.94892119039578e+01 
     1766400   -1.23082714354186e+02  -7.05230002000996e+01 
     1766500   -1.04282371310629e+02  -6.96926958458198e+01 
     1766600   -1.29284038529125e+02  -7.09277022998353e+01 
     1766700   -1.52172313951272e+02  -7.13957487862574e+01 
     1766800   -1.38960770944764e+02  -7.05705407395213e+01 
     1766900   -1.43980739997087e+02  -6.88176687877511e+01 
     1767000   -1.34482840151797e+02  -7.17091445872582e+01 
     1767100   -1.71752646058075e+02  -6.97152509457964e+01 
     1767200   -1.74757978521524e+02  -6.87186364783635e+01 
     1767300   -1.39781532535819e+02  -7.12486573333362e+01 
     1767400   -1.59153169505925e+02  -7.08896426565351e+01 
     1767500   -1.58571129946838e+02  -6.97029086273671e+01 
     1767600   -1.42584197992391e+02  -6.90405668098873e+01 
     1767700   -1.11548746463026e+02  -7.11305749793956e+01 
     1767800   -1.09221246826611e+02  -7.01666116519102e+01 
     1767900   -8.62336179435200e+01  -7.04312666466106e+01 
     1768000   -9.11167616165904e+01  -6.95047532017543e+01 
     1768100   -1.42278678909010e+02  -7.09631331679505e+01 
     1768200   -1.48924917849008e+02  -6.90435003383466e+01 
     1768300   -1.62118061962100e+02  -7.19439630820851e+01 
     1768400   -1.48226801693592e+02  -7.10988533385951e+01 
     1768500   -1.47207820493895e+02  -6.93054805263009e+01 
     1768600   -1.32232816522215e+02  -7.19609266220889e+01 
     1768700   -1.31785901058680e+02  -6.99441724986538e+01 
     1768800   -1.00410153285009e+02  -7.03247325684078e+01 
     1768900   -1.16548580020181e+02  -7.01076081025868e+01 
     1769000   -1.29845068539533e+02  -7.11758351752575e+01 
     1769100   -1.74231075116595e+02  -7.06877040043748e+01 
     1769200   -1.57583849808064e+02  -7.10839416572285e+01 
     1769300   -1.68305658916133e+02  -6.93235337489288e+01 
     1769400   -1.65361196208193e+02  -7.02445952221829e+01 
     1769500   -1.43828626692877e+02  -6.91313336146406e+01 
     1769600   -1.54597084535287e+02  -7.11554603356737e+01 
     1769700   -1.51842158739124e+02  -6.90747631094037e+01 
     1769800   -1.47139123192374e+02  -7.05597111046998e+01 
     1769900   -1.47718277786183e+02  -6.96539826279473e+01 
     1770000   -1.41746561527658e+02  -7.01410463091262e+01 
     1770100   -1.16374643904745e+02  -7.16770452075739e+01 
     1770200   -1.29388660680854e+02  -7.05570365943121e+01 
     1770300   -1.37787111767287e+02  -7.01772846107099e+01 
     1770400   -1.31168742951156e+02  -6.98202557644238e+01 
     1770500   -1.30235666049007e+02  -7.04506227748831e+01 
     1770600   -1.00976847259030e+02  -6.98268794902687e+01 
     1770700   -1.14970490035420e+02  -7.11720701207269e+01 
     1770800   -1.26963909476823e+02  -6.90605487585518e+01 
     1770900   -1.21765189916262e+02  -6.95946607139273e+01 
     1771000   -1.51883275381980e+02  -6.77013616366900e+01 
     1771100   -1.75528599838691e+02  -6.96609678994278e+01 
     1771200   -1.41452452445979e+02  -7.12959116158962e+01 
     1771300   -1.46712376650858e+02  -7.00800837671604e+01 
     1771400   -1.54727912914175e+02  -7.14538839271468e+01 
     1771500   -1.40710577369848e+02  -7.14848337420178e+01 
     1771600   -1.29165685086818e+02  -7.07413302746376e+01 
     1771700   -1.03733022646149e+02  -6.96886920772296e+01 
     1771800   -7.51384391281314e+01  -6.99484975004656e+01 
     1771900   -5.78343299765457e+01  -6.91775148273472e+01 
     1772000   -8.59353997331737e+01  -6.92480729218025e+01 
     1772100   -1.02580819343018e+02  -6.86734158190507e+01 
     1772200   -9.62915244026254e+01  -7.00541418418904e+01 
     1772300   -1.00047796403242e+02  -7.09787518818472e+01 
     1772400   -1.11223637118460e+02  -7.09888762391549e+01 
     1772500   -1.19990217618164e+02  -7.08095429040752e+01 
     1772600   -1.13178371727514e+02  -7.07388204714943e+01 
     1772700   -9.91841372513640e+01  -7.00010557629330e+01 
     1772800   -8.79573305581974e+01  -6.99309007822335e+01 
     1772900   -7.65171726801408e+01  -7.01963913364565e+01 
     1773000   -5.12684794314578e+01  -6.84515126690692e+01 
     1773100   -4.95833037245568e+01  -7.10440065999994e+01 
     1773200   -8.93010282883165e+01  -6.98202820333812e+01 
     1773300   -1.22712345437788e+02  -7.15029726782193e+01 
     1773400    1.77176659252761e+02  -7.05719471360338e+01 
     1773500    1.64523381657666e+02  -6.97068703733042e+01 
     1773600    1.75396092522955e+02  -7.14920630949246e+01 
     1773700   -1.55175189384919e+02  -6.89128417632243e+01 
     1773800   -1.37575868194404e+02  -6.92111399261756e+01 
     1773900   -1.15418801700495e+02  -6.97029007613740e+01 
     1774000   -1.24963580672319e+02  -6.98090975941888e+01 
     1774100   -1.29755580854052e+02  -7.03960052664256e+01 
     1774200   -1.52695351343932e+02  -6.98814253680430e+01 
     1774300   -1.58067245619314e+02  -6.97639135985812e+01 
     1774400   -1.23484111240081e+02  -7.05192569884374e+01 
     1774500   -1.24370379204976e+02  -6.97322675002306e+01 
     1774600   -1.23539487189363e+02  -7.00937433589839e+01 
     1774700   -1.21713988159036e+02  -7.04263312315187e+01 
     1774800   -1.24095662988357e+02  -6.93820581037602e+01 
     1774900   -1.34681580522995e+02  -7.04803210023576e+01 
     1775000    1.75285894590658e+02  -7.00243831846080e+01 
     1775100   -1.59254560632037e+02  -7.07878705550579e+01 
     1775200   -1.48368596541649e+02  -7.09178284901908e+01 
     1775300   -1.52948847525143e+02  -7.07396031174345e+01 
     1775400   -1.37386299636809e+02  -6.94792782008262e+01 
     1775500   -1.53152845862918e+02  -7.15332834191894e+01 
     1775600   -1.78010471011458e+02  -7.09397437445048e+01 
     1775700   -1.42569231258034e+02  -6.99777018029055e+01 
     1775800   -1.54439006493246e+02  -6.96287574553781e+01 
     1775900   -1.56555964006730e+02  -7.04911703432706e+01 
     1776000   -1.42779833581469e+02  -7.04527574551692e+01 
     1776100   -1.59065818596399e+02  -7.11748728453690e+01 
     1776200   -1.27203691287604e+02  -7.00094219044555e+01 
     1776300   -9.62969533450291e+01  -6.97371346635414e+01 
     1776400   -7.03572141271931e+01  -6.96007323193592e+01 
     1776500   -6.18660813078421e+01  -6.91531044034917e+01 
     1776600   -4.79725781600875e+01  -7.15449451791899e+01 
     1776700   -7.98296072155164e+01  -6.89244105021931e+01 
     1776800   -1.13237168867362e+02  -6.93752688599137e+01 
     1776900   -1.16263884607994e+02  -6.87947811828220e+01 
     1777000   -1.11390909082136e+02  -6.95613540004339e+01 
     1777100   -1.15026952526920e+02  -7.05723900375571e+01 
     1777200   -1.17750123401642e+02  -6.90443225375223e+01 
     1777300   -1.18564402089029e+02  -6.91648892084947e+01 
     1777400   -1.35008217662024e+02  -6.89537969916282e+01 
     1777500   -1.23635067265886e+02  -6.98847353849166e+01 
     1777600   -1.33755503928913e+02  -7.14249993620608e+01 
     1777700   -1.20692023167523e+02  -6.83738185711080e+01 
     1777800   -1.04440912968892e+02  -7.00200033407338e+01 
     1777900   -8.14845396965178e+01  -7.07562531655117e+01 
     1778000   -9.28212669833763e+01  -6.94854165888974e+01 
     1778100   -7.60634935438004e+01  -6.84880362870250e+01 
     1778200   -7.64324808801197e+01  -7.15259062960958e+01 
     1778300   -9.29377753231448e+01  -6.98385902414776e+01 
     1778400   -1.15555594012991e+02  -7.03085448643708e+01 
     1778500   -1.02219434556211e+02  -7.05675299787270e+01 
     1778600   -9.22598553101611e+01  -7.01578054648397e+01 
     1778700   -8.89367226119492e+01  -6.90640850839338e+01 
     1778800   -1.04540473364674e+02  -7.01551086031339e+01 
     1778900   -1.12571564867587e+02  -7.07524013373709e+01 
     1779000   -1.10381073985604e+02  -6.97313028578676e+01 
     1779100   -1.19951473078014e+02  -6.99349559938371e+01 
     1779200   -1.44099784232757e+02  -7.03488069727225e+01 
     1779300   -1.73404537161946e+02  -6.98604946867266e+01 
     1779400   -1.73585801909227e+02  -7.02229925666094e+01 
     1779500   -1.57046501306680e+02  -6.90616993732165e+01 
     1779600   -1.57268983522145e+02  -7.10867653406313e+01 
     1779700   -1.46195647366715e+02  -6.84948029580052e+01 
     1779800   -1.29718262462499e+02  -7.07083216111439e+01 
     1779900   -1.37530482494756e+02  -7.03272507260831e+01 
     1780000   -1.29350401419803e+02  -6.87035421067155e+01 
     1780100   -1.45859937119300e+02  -7.07020812313183e+01 
     1780200   -1.41672482459598e+02  -7.02961630233312e+01 
     1780300   -1.49963023698871e+02  -6.96633325659994e+01 
     1780400   -1.64993935883619e+02  -6.95063903840350e+01 
     1780500   -1.44407467013482e+02  -7.01079231576537e+01 
     1780600   -1.32608601815842e+02  -7.08051999602345e+01 
     1780700   -1.51450782359479e+02  -6.92756495225095e+01 
     1780800   -1.43613626655636e+02  -7.04972225099881e+01 
     1780900   -1.55548980374382e+02  -6.97293574303697e+01 
     1781000   -1.45669103915673e+02  -6.90424641217191e+01 
     1781100   -1.48352686775674e+02  -6.96481518501833e+01 
     1781200   -1.37213755669512e+02  -7.02978657769106e+01 
     1781300   -1.38485325647133e+02  -6.99658818718060e+01 
     1781400   -1.23485730614255e+02  -7.03630935310859e+01 
     1781500   -1.45297988613929e+02  -6.94516952675063e+01 
     1781600   -1.26341269244708e+02  -6.97553314316179e+01 
     1781700   -1.05213949451628e+02  -7.01701428143344e+01 
     1781800   -1.38476547966157e+02  -7.08783683880686e+01 
     1781900   -1.47365997583729e+02  -7.00774483884766e+01 
     1782000   -1.46245541281940e+02  -7.00239527837431e+01 
     1782100   -1.28032563960858e+02  -7.07864801280457e+01 
     1782200   -1.30936938319754e+02  -6.92232163451451e+01 
     1782300   -1.45581374559071e+02  -7.09249243019249e+01 
     1782400   -1.57294413624001e+02  -7.00761685004491e+01 
     1782500   -1.57760755511907e+02  -7.07987826681210e+01 
     1782600   -1.50120854852374e+02  -6.98608648006205e+01 
     1782700   -1.30926570036443e+02  -7.04179494828990e+01 
     1782800   -1.56725998573828e+02  -7.09301251450024e+01 
     1782900   -1.75059588201783e+02  -7.02346924073571e+01 
     1783000   -1.41430768843407e+02  -7.07374138284712e+01 
     1783100   -1.43947510441687e+02  -6.90898162624784e+01 
     1783200   -1.48490015540969e+02  -6.89483189795980e+01 
     1783300   -1.58769480768761e+02  -7.06862265915041e+01 
     1783400   -1.29701502664677e+02  -6.95872151686315e+01 
     1783500   -1.31175040299430e+02  -6.95860636179233e+01 
     1783600   -1.36601561984211e+02  -7.04500127053154e+01 
     1783700   -1.29952339281736e+02  -6.98960948739776e+01 
     1783800   -1.29167424660262e+02  -7.05182423456736e+01 
     1783900   -1.13298302280655e+02  -6.95912220270195e+01 
     1784000   -1.07856525060967e+02  -6.99898699882323e+01 
     1784100   -8.49583231546046e+01  -6.96932410996218e+01 
     1784200   -9.49695210856913e+01  -6.97608687681316e+01 
     1784300   -9.14572586100260e+01  -6.89951348381317e+01 
     1784400   -9.22023847857462e+01  -7.02803419454465e+01 
     1784500   -1.08563786979388e+02  -6.94593158099267e+01 
     1784600   -1.28644345315953e+02  -7.00444639127825e+01 
     1784700   -1.22652747316594e+02  -7.04540180095132e+01 
     1784800   -9.89581737848394e+01  -6.94022666588095e+01 
     1784900   -7.26215723337999e+01  -7.07122410739915e+01 
     1785000   -4.87024752064834e+01  -6.93118206805674e+01 
     1785100   -6.88178000957583e+01  -7.05714139866508e+01 
     1785200   -1.04799167991257e+02  -7.07549146551176e+01 
     1785300   -9.74628194151648e+01  -6.99901383430091e+01 
     1785400   -1.00705699636850e+02  -6.98667112339830e+01 
     1785500   -9.59516975446319e+01  -6.91056529241410e+01 
     1785600   -9.47763205005885e+01  -7.06122059996273e+01 
     1785700   -6.87048947044413e+01  -6.99046031133000e+01 
     1785800   -8.19287076459260e+01  -6.95578658540377e+01 
     1785900   -1.08090844922858e+02  -7.07184921771892e+01 
     1786000   -1.14679681281133e+02  -6.88921780565580e+01 
     1786100   -1.42302623205392e+02  -7.06283431427156e+01 
     1786200   -1.75690529950210e+02  -6.92180325641913e+01 
     1786300   -1.58558914091528e+02  -6.98363918502250e+01 
     1786400   -1.52521776085469e+02  -6.95813722986189e+01 
     1786500   -1.31929425850808e+02  -6.93347794825408e+01 
     1786600   -1.41191213047239e+02  -7.08806407900121e+01 
     1786700   -1.47901230989794e+02  -7.11715395626041e+01 
     1786800   -1.33563574812616e+02  -6.87885942134911e+01 
     1786900   -1.25119088389407e+02  -6.93297115099823e+01 
     1787000   -1.06651865134962e+02  -6.97383805607687e+01 
     1787100   -6.99184514126423e+01  -6.90322638561406e+01 
     1787200   -7.10007970022258e+01  -6.95025821324816e+01 
     1787300   -5.33009196745021e+01  -7.10193977934699e+01 
     1787400   -6.51679814503970e+01  -6.91777367800688e+01 
     1787500   -1.01499183192904e+02  -6.88243635463857e+01 
     1787600   -1.67550351281009e+02  -6.94053362376693e+01 
     1787700    1.69485549577857e+02  -6.89878593366712e+01 
     1787800    1.51815505110983e+02  -6.97757620742430e+01 
     1787900    1.67042712653486e+02  -7.06955958126606e+01 
     1788000   -1.34224993616979e+02  -7.05790603992961e+01 
     1788100   -7.80713766753822e+01  -7.08510684064542e+01 
     1788200   -9.91853520052330e+01  -7.04514813696827e+01 
     1788300   -7.08904698905071e+01  -6.95503744519624e+01 
     1788400   -6.16864971359164e+01  -6.95537434229049e+01 
     1788500   -9.20940726296161e+01  -7.01736047465269e+01 
     1788600   -1.26148318567934e+02  -6.87453039903192e+01 
     1788700   -1.46774301455458e+02  -6.97228551950260e+01 
     1788800   -1.56698163224258e+02  -6.96165148242178e+01 
     1788900   -1.66377532431002e+02  -7.08871412605246e+01 
     1789000   -1.58540820138017e+02  -7.13326677762346e+01 
     1789100   -1.31022565713192e+02  -6.96829604063306e+01 
     1789200   -1.07496770626695e+02  -7.10901278614221e+01 
     1789300   -1.07447005532849e+02  -7.05367199470264e+01 
     1789400   -1.05995079235487e+02  -7.01440036705912e+01 
     1789500   -7.96214948999131e+01  -7.08246140852867e+01 
     1789600   -8.77508516739317e+01  -7.13238246554374e+01 
     1789700   -1.03332790625629e+02  -7.22461505801660e+01 
     1789800   -1.34896953568916e+02  -6.88202141608417e+01 
     1789900   -1.67101751713635e+02  -6.93637861569865e+01 
     1790000   -1.74098503060411e+02  -6.96499473973237e+01 
     1790100   -1.66479052146557e+02  -6.94249560847587e+01 
     1790200   -1.49051636563786e+02  -6.95197304312853e+01 
     1790300   -1.43687719402075e+02  -6.96711362151436e+01 
     1790400   -1.25705643508915e+02  -7.13140275717804e+01 
     1790500   -1.17917213633172e+02  -7.15298550089879e+01 
     1790600   -1.30811448912118e+02  -7.06997769458611e+01 
     1790700   -1.02942278806732e+02  -7.23254029888788e+01 
     1790800   -1.09126253680055e+02  -7.07012439803348e+01 
     1790900   -9.87565741933903e+01  -7.07750143131958e+01 
     1791000   -9.20101968047356e+01  -6.81201318836867e+01 
     1791100   -7.99379748627687e+01  -7.08659883314189e+01 
     1791200   -9.53990006269380e+01  -6.91078039961741e+01 
     1791300   -9.23654169187226e+01  -7.07851089933051e+01 
     1791400   -8.06452292929657e+01  -7.00892489228106e+01 
     1791500   -1.13247757586104e+02  -6.99216050814128e+01 
     1791600   -1.23901144819995e+02  -6.91601415123550e+01 
     1791700   -1.47187768695237e+02  -7.11859177207085e+01 
     1791800   -1.62818050920121e+02  -7.14814865696713e+01 
     1791900   -1.70553873986745e+02  -7.08320807780556e+01 
     1792000   -1.56273465748950e+02  -6.91695708023648e+01 
     1792100   -1.46557756505560e+02  -6.88176119240064e+01 
     1792200   -1.53999461511649e+02  -6.98614465080095e+01 
     1792300   -1.58845525414185e+02  -6.96043854495552e+01 
     1792400   -1.67098908741960e+02  -7.16251263819891e+01 
     1792500   -1.53050873200229e+02  -7.01200964535044e+01 
     1792600    1.78669741537145e+02  -6.86621294669233e+01 
     1792700   -1.73751386304115e+02  -6.93324729952939e+01 
     1792800   -1.53840830279986e+02  -7.02093869698626e+01 
     1792900   -1.15862828478259e+02  -6.97274070168826e+01 
     1793000   -1.30615533792090e+02  -7.03969129249562e+01 
     1793100   -1.41535497700257e+02  -7.00571901852469e+01 
     1793200   -1.34300994562633e+02  -7.02440452128830e+01 
     1793300    1.75993965894342e+02  -6.89078476123217e+01 
     1793400   -1.77224271780931e+02  -7.14565158107760e+01 
     1793500   -1.75009494793413e+02  -7.14067991180299e+01 
     1793600   -1.49457641770151e+02  -6.80711835145064e+01 
     1793700   -1.55319374192285e+02  -7.01446456872905e+01 
     1793800   -1.71538460136624e+02  -6.95179483234861e+01 
     1793900   -1.69313493304035e+02  -6.94572981613176e+01 
     1794000   -1.32854518896684e+02  -7.02295345700569e+01 
     1794100   -1.30531249407109e+02  -7.07581158588818e+01 
     1794200   -1.09477038609314e+02  -6.90360012695697e+01 
     1794300   -1.16853071537828e+02  -7.03266044338024e+01 
     1794400   -1.03587296293164e+02  -6.93014910268777e+01 
     1794500   -1.08521214108995e+02  -6.86642309740982e+01 
     1794600   -1.36898891775742e+02  -7.07101807580368e+01 
     1794700   -1.25123900337296e+02  -7.04752264244951e+01 
     1794800   -1.22471826714626e+02  -6.91849639754441e+01 
     1794900   -8.43929077684856e+01  -6.98963353406756e+01 
     1795000   -7.07513924841757e+01  -6.94837287774218e+01 
     1795100   -1.07520366681053e+02  -6.94672554870566e+01 
     1795200   -1.25376887976434e+02  -6.84233802366242e+01 
     1795300   -1.24139214636203e+02  -6.96254270720249e+01 
     1795400   -1.48048911872647e+02  -7.08289506987685e+01 
     1795500    1.76676776704297e+02  -7.02659529247351e+01 
     1795600   -1.55786311865923e+02  -6.98621454645000e+01 
     1795700   -1.32329248843633e+02  -6.89663644223821e+01 
     1795800   -1.53319390600429e+02  -7.03818195609130e+01 
     1795900   -1.46599336919161e+02  -6.99320971118190e+01 
     1796000   -1.49147578362097e+02  -6.92719832712566e+01 
     1796100   -1.39666246883532e+02  -6.87040077245372e+01 
     1796200   -1.19625205260441e+02  -7.01780414226629e+01 
     1796300   -1.50771756079204e+02  -7.04920839871871e+01 
     1796400   -1.52210090981232e+02  -6.95104407816280e+01 
     1796500   -1.57900401774006e+02  -7.08224051102886e+01 
     1796600   -1.55505857842268e+02  -6.96940258395099e+01 
     1796700   -1.52927031774109e+02  -6.87677241388448e+01 
     1796800   -1.35603699173736e+02  -6.93889766613104e+01 
     1796900   -1.69131077394390e+02  -6.97538571691693e+01 
     1797000   -1.57808884239059e+02  -6.85970934942016e+01 
     1797100   -1.39051747446789e+02  -7.06384053889634e+01 
     1797200   -1.74849765588183e+02  -6.87563791851642e+01 
     1797300   -1.52742984380273e+02  -7.03886798493855e+01 
     1797400   -1.62074629989222e+02  -7.05223682022274e+01 
     1797500   -1.63521273035520e+02  -7.01486091944387e+01 
     1797600   -1.51591374325893e+02  -7.03598627702415e+01 
     1797700   -1.15943894729299e+02  -6.84615117753675e+01 
     1797800   -9.18299932169814e+01  -7.00784576464199e+01 
     1797900   -9.74493650658921e+01  -6.99931303647826e+01 
     1798000   -5.39127038718577e+01  -6.98625989021749e+01 
     1798100   -5.46151928602922e+01  -6.99382041090066e+01 
     1798200   -7.50127659932821e+01  -6.99035520659011e+01 
     1798300   -1.04534700908872e+02  -7.04095198464873e+01 
     1798400   -9.46979303705514e+01  -6.94376108610673e+01 
     1798500   -9.63588371217548e+01  -6.97359134334104e+01 
     1798600   -1.03534427022689e+02  -6.98367337274884e+01 
     1798700   -8.39833311214683e+01  -7.03121575189773e+01 
     1798800   -1.11081069907790e+02  -6.90286220995755e+01 
     1798900   -9.37070034935563e+01  -7.00965416642845e+01 
     1799000   -1.08703825076521e+02  -6.97097780151942e+01 
     1799100   -1.03817626509796e+02  -7.09418727060077e+01 
     1799200   -8.74208758229532e+01  -6.94206800617403e+01 
     1799300   -7.03209225526116e+01  -7.01429400465008e+01 
     1799400   -7.00549572849748e+01  -6.98316564906131e+01 
     1799500   -3.42548466694195e+01  -7.08065088148079e+01 
     1799600   -5.08412717816494e+01  -7.03272021834977e+01 
     1799700   -8.40665394870983e+01  -7.03470507016346e+01 
     1799800   -1.15554196944481e+02  -6.98346681201446e+01 
     1799900   -9.95818517173474e+01  -6.90293354820989e+01 
# step         phi                    psi                   
     1800000   -1.07579523348902e+02  -7.05684030620074e+01 
     1800100   -1.31792368994625e+02  -7.15817265169901e+01 
     1800200   -1.46111360652189e+02  -7.05877360102505e+01 
     1800300   -1.50696760164519e+02  -6.90778253740003e+01 
     1800400   -1.50700475351982e+02  -6.89858627553423e+01 
     1800500   -1.54683765010927e+02  -6.89209758310190e+01 
     1800600   -1.69259616102463e+02  -6.91483647197600e+01 
     1800700   -1.42788690739038e+02  -6.97916266983042e+01 
     1800800   -1.39869364355172e+02  -7.00566216981139e+01 
     1800900   -1.33350254743602e+02  -7.06025327307899e+01 
     1801000   -1.41157744537158e+02  -6.95857365509894e+01 
     1801100   -1.25511443273774e+02  -7.15549975458641e+01 
     1801200   -1.16848377791815e+02  -6.87846772308230e+01 
     1801300   -1.05368124418551e+02  -7.11018508058303e+01 
     1801400   -8.47887622753459e+01  -7.15369540949993e+01 
     1801500   -9.16043571670167e+01  -6.92525240002217e+01 
     1801600   -5.63977346908052e+01  -7.06469421608298e+01 
     1801700   -8.47521047289229e+01  -6.91722579952931e+01 
     1801800   -8.47445883268009e+01  -6.99613468584443e+01 
     1801900   -9.73093732598504e+01  -7.04317100338808e+01 
     1802000   -1.44768365470937e+02  -6.99547279577073e+01 
     1802100   -1.36628714078529e+02  -6.99741219438461e+01 
     1802200   -1.49439394384006e+02  -7.11443321476848e+01 
     1802300   -1.34666545157305e+02  -6.93375828556443e+01 
     1802400   -1.59646786699360e+02  -6.94884217589328e+01 
     1802500   -1.54446027679677e+02  -7.03725170395722e+01 
     1802600   -1.03522632600387e+02  -6.90835421432089e+01 
     1802700   -8.58137856570314e+01  -7.08828384630768e+01 
     1802800   -7.59202388307478e+01  -7.06347547896804e+01 
     1802900   -8.74709592649445e+01  -7.04646118928695e+01 
     1803000   -1.07181473567552e+02  -7.05981310827103e+01 
     1803100   -1.56874053608996e+02  -6.95700311369009e+01 
     1803200   -1.76867103682257e+02  -6.85661722962284e+01 
     1803300   -1.67298144000581e+02  -7.08272203038904e+01 
     1803400   -1.62010204242171e+02  -7.14268629568264e+01 
     1803500   -1.57054429844916e+02  -6.97610142301173e+01 
     1803600   -1.77277212525324e+02  -7.14423874008142e+01 
     1803700    1.73605050415501e+02  -6.97306616487275e+01 
     1803800   -1.56695761680762e+02  -7.00821195995711e+01 
     1803900   -1.20355600466191e+02  -6.95966159047276e+01 
     1804000   -1.07759254434702e+02  -6.90703700767924e+01 
     1804100   -7.52106442011543e+01  -7.07761163931072e+01 
     1804200   -6.86420758652936e+01  -7.09123827313045e+01 
     1804300   -9.97510005972348e+01  -7.06492163975763e+01 
     1804400   -8.03108645436773e+01  -7.01548129538870e+01 
     1804500   -8.30761945482491e+01  -7.05595244999316e+01 
     1804600   -9.76283339070286e+01  -6.96955059867034e+01 
     1804700   -1.24036830967749e+02  -6.98685867997186e+01 
     1804800   -1.41427705773644e+02  -6.88038427603742e+01 
     1804900   -1.34763075946329e+02  -6.84087995697215e+01 
     1805000   -1.37925563512914e+02  -7.03729292718573e+01 
     1805100   -1.40184005743562e+02  -7.11445098637097e+01 
     1805200   -1.28557292753524e+02  -6.84284891247540e+01 
     1805300   -1.43477497255495e+02  -6.99642223263669e+01 
     1805400   -1.29416159570054e+02  -6.92228726374227e+01 
     1805500   -1.55417689066892e+02  -6.90592017949664e+01 
     1805600    1.78877634482862e+02  -6.90319766518315e+01 
     1805700   -1.51355619170839e+02  -7.08409972704046e+01 
     1805800   -1.47081448253328e+02  -6.92105477636449e+01 
     1805900   -1.56124637067233e+02  -7.20805588750914e+01 
     1806000   -1.21493916774153e+02  -6.85772497870733e+01 
     1806100   -1.31798075269639e+02  -7.12366135382614e+01 
     1806200   -1.41691095118099e+02  -6.84788995838638e+01 
     1806300   -1.49397228367928e+02  -7.03792571987675e+01 
     1806400   -1.68814488464537e+02  -7.00878746023685e+01 
     1806500   -1.42138983592580e+02  -7.02130240836447e+01 
     1806600   -1.79004781468152e+02  -7.05615101083416e+01 
     1806700    1.74107415165421e+02  -7.12399681441030e+01 
     1806800   -1.55195758963158e+02  -7.20703527093878e+01 
     1806900   -1.78976965909160e+02  -6.84609285011407e+01 
     1807000   -1.64827201030890e+02  -7.02792887709959e+01 
     1807100   -1.45292945268334e+02  -7.10674489012442e+01 
     1807200   -1.51429675449329e+02  -7.08215622347380e+01 
     1807300   -1.38290788743880e+02  -7.09580840042149e+01 
     1807400   -1.54882569608882e+02  -7.02467760493795e+01 
     1807500    1.72161888993501e+02  -7.08659825648052e+01 
     1807600   -1.60307709870657e+02  -6.99225024186192e+01 
     1807700   -1.18584505347857e+02  -7.17052881004501e+01 
     1807800   -1.22753720183345e+02  -7.05265659472918e+01 
     1807900   -1.03297514367911e+02  -7.02040600104035e+01 
     1808000   -1.17910091127145e+02  -7.04606748561378e+01 
     1808100   -1.40910762310131e+02  -7.00405634791807e+01 
     1808200   -1.48745517988343e+02  -6.95973889377047e+01 
     1808300   -1.47241318444445e+02  -7.07622103592590e+01 
     1808400   -1.43939461887532e+02  -7.01794001795011e+01 
     1808500   -1.31520657918064e+02  -6.98926639201873e+01 
     1808600   -1.46152822726257e+02  -7.02827663050961e+01 
     1808700   -1.29276552284083e+02  -7.04092726898955e+01 
     1808800   -1.31015045970955e+02  -6.93751392087754e+01 
     1808900   -1.12145969564704e+02  -7.04289072180056e+01 
     1809000   -1.22169559518740e+02  -7.04381216672635e+01 
     1809100   -1.24338687563963e+02  -7.07442798352474e+01 
     1809200   -1.17194509534679e+02  -7.05101436806790e+01 
     1809300   -1.50692667649047e+02  -7.06632770154260e+01 
     1809400   -1.42988900151385e+02  -7.05198925296359e+01 
     1809500   -1.58649113353096e+02  -7.06660303970377e+01 
     1809600   -1.71717160787159e+02  -7.06290553028599e+01 
     1809700    1.68909555320068e+02  -6.93411725591443e+01 
     1809800   -1.73239236124959e+02  -6.88910786590367e+01 
     1809900   -1.67327035846631e+02  -7.06174626868976e+01 
     1810000   -1.51848778787049e+02  -7.02389135080643e+01 
     1810100   -1.60074717320701e+02  -6.99532559097493e+01 
     1810200   -1.68950933256176e+02  -6.98779376762634e+01 
     1810300   -1.37861398943193e+02  -7.05439875816981e+01 
     1810400   -1.56972653321550e+02  -7.05772828215736e+01 
     1810500   -1.43166046335646e+02  -6.99075853193633e+01 
     1810600   -1.53218929158935e+02  -6.94165377158276e+01 
     1810700   -1.45842155690942e+02  -7.23790704782166e+01 
     1810800   -1.61878701721159e+02  -6.89463909011134e+01 
     1810900    1.48219857074326e+02  -6.91039101287809e+01 
     1811000    1.57190188813381e+02  -7.11018023064639e+01 
     1811100   -1.53863323971135e+02  -7.13511479163611e+01 
     1811200   -1.17022879041148e+02  -6.92885011369261e+01 
     1811300   -7.96799684083116e+01  -6.98613715156147e+01 
     1811400   -6.52105991084920e+01  -7.00357728314690e+01 
     1811500   -6.58747801011433e+01  -7.09374917447613e+01 
     1811600   -6.49637297681219e+01  -6.90719303783526e+01 
     1811700   -8.70720822671205e+01  -7.03463102511399e+01 
     1811800   -1.05144461322710e+02  -6.95802642087279e+01 
     1811900   -1.39177706268507e+02  -6.97722771657844e+01 
     1812000   -1.48324013912696e+02  -6.92978689966232e+01 
     1812100   -1.71112574122312e+02  -6.92816666543787e+01 
     1812200   -1.44530196832764e+02  -6.99444754212966e+01 
     1812300   -1.44520581271302e+02  -6.90967565342149e+01 
     1812400   -1.57894413689017e+02  -7.12069901653143e+01 
     1812500   -1.60283191783644e+02  -6.92729313256767e+01 
     1812600   -1.43493891014456e+02  -7.14256939105105e+01 
     1812700   -1.39153789310391e+02  -6.92750798814244e+01 
     1812800   -1.53042434607088e+02  -6.91421316782283e+01 
     1812900   -1.53726949383515e+02  -6.89348483297315e+01 
     1813000   -1.45762723851155e+02  -6.98461238429184e+01 
     1813100   -1.58655331204544e+02  -6.97520611170921e+01 
     1813200   -1.63404425845017e+02  -7.05950207235207e+01 
     1813300   -1.64801951314828e+02  -6.87072738958906e+01 
     1813400   -1.38074934037710e+02  -7.02419291396275e+01 
     1813500   -1.27821810832831e+02  -7.00286968525663e+01 
     1813600   -1.46025496632083e+02  -6.89537766941974e+01 
     1813700   -1.48744448958212e+02  -6.84985329516263e+01 
     1813800   -1.53277191301115e+02  -7.10899761220862e+01 
     1813900   -1.73957222513001e+02  -6.86491782030148e+01 
     1814000   -1.67806272393128e+02  -6.89307175033088e+01 
     1814100   -1.48014402071153e+02  -6.92922468397013e+01 
     1814200   -1.62556444048563e+02  -6.81860864662784e+01 
     1814300   -1.54458218485611e+02  -7.10508195773347e+01 
     1814400   -1.61907343248563e+02  -6.84040805746203e+01 
     1814500   -1.63256507570663e+02  -6.82349000434378e+01 
     1814600   -1.55836505958615e+02  -7.00395498009534e+01 
     1814700   -1.56390890646933e+02  -7.01038820172819e+01 
     1814800   -1.53644612300008e+02  -6.94050679008433e+01 
     1814900   -1.55253025474155e+02  -6.98750518458755e+01 
     1815000   -1.62628889493357e+02  -6.90198516723769e+01 
     1815100   -1.54473060956198e+02  -7.12806358385982e+01 
     1815200   -1.49593420550279e+02  -6.90835627411976e+01 
     1815300   -1.74561652543331e+02  -6.88232807619974e+01 
     1815400   -1.50531151891613e+02  -6.86230695428037e+01 
     1815500   -1.13666518327104e+02  -7.15616980645179e+01 
     1815600   -9.67073985834802e+01  -6.99017742134256e+01 
     1815700   -8.17564524356219e+01  -7.08632915958676e+01 
     1815800   -6.74718425935251e+01  -7.09984690398717e+01 
     1815900   -5.36243712793210e+01  -7.00224632167410e+01 
     1816000   -7.06812135596313e+01  -6.94793076251002e+01 
     1816100   -6.58382364647325e+01  -6.87370445632740e+01 
     1816200   -7.08603974372112e+01  -7.05824685317681e+01 
     1816300   -9.55526624770657e+01  -6.83340598124012e+01 
     1816400   -1.11006349417232e+02  -6.90837050521977e+01 
     1816500   -1.32582468475167e+02  -7.08329576181349e+01 
     1816600   -1.13508698026643e+02  -7.10336842338501e+01 
     1816700   -9.95243639547535e+01  -7.08927316570024e+01 
     1816800   -8.43221442673814e+01  -6.96110008322001e+01 
     1816900   -1.12588017681619e+02  -6.94089211250065e+01 
     1817000   -1.42059173310599e+02  -6.93321872417622e+01 
     1817100   -1.52381870492065e+02  -6.90132840456568e+01 
     1817200   -1.52882953210812e+02  -7.03752827095009e+01 
     1817300   -1.37916127199310e+02  -6.95185991108760e+01 
     1817400   -1.17158905998217e+02  -6.88884543258459e+01 
     1817500   -1.39057304724570e+02  -7.02857062746837e+01 
     1817600   -1.47826806714041e+02  -6.98661079810343e+01 
     1817700   -1.52651622876764e+02  -7.01620054386490e+01 
     1817800    1.70249273078668e+02  -7.00230880287483e+01 
     1817900   -1.29751147282037e+02  -7.04050053522789e+01 
     1818000   -1.01480778609906e+02  -7.03192278960019e+01 
     1818100   -1.37629616473781e+02  -6.84736207583590e+01 
     1818200   -1.45246660278280e+02  -6.84476590381319e+01 
     1818300   -1.59382078881407e+02  -7.06865494198462e+01 
     1818400   -1.51493596781411e+02  -6.99321277243193e+01 
     1818500   -1.49033490850218e+02  -7.16952408974004e+01 
     1818600   -1.50462239849340e+02  -6.90148343097838e+01 
     1818700   -1.36617097732454e+02  -7.03328430467772e+01 
     1818800   -1.54316455583601e+02  -7.14114985678431e+01 
     1818900   -1.76393101063588e+02  -6.89347840878900e+01 
     1819000   -1.55780843596620e+02  -7.09364719696374e+01 
     1819100   -1.19735594358829e+02  -6.89578443247673e+01 
     1819200   -1.22876517583895e+02  -6.87266335745884e+01 
     1819300   -1.27255542427650e+02  -7.07165241447882e+01 
     1819400   -1.27748430673142e+02  -6.99534705565889e+01 
     1819500   -1.40887966183461e+02  -6.99921984971588e+01 
     1819600   -1.47965750188752e+02  -6.97099175216005e+01 
     1819700   -1.29825599482656e+02  -6.89056698605147e+01 
     1819800   -1.29588975395070e+02  -7.08284390333181e+01 
     1819900   -1.28587128940255e+02  -7.03581216336157e+01 
     1820000   -1.31636207089547e+02  -6.98347411841218e+01 
     1820100   -1.19658378622772e+02  -6.98893774190298e+01 
     1820200   -1.12470833671486e+02  -6.97070250360075e+01 
     1820300   -1.27245729869049e+02  -7.01690505698747e+01 
     1820400   -1.29637412200171e+02  -6.98511104802750e+01 
     1820500   -1.48277230831757e+02  -6.85868333813438e+01 
     1820600    1.78662557115768e+02  -6.92188019061142e+01 
     1820700   -1.69625092896959e+02  -7.11437573298955e+01 
     1820800    1.76299283177798e+02  -6.98698392258677e+01 
     1820900   -1.65667166329062e+02  -7.02430038057544e+01 
     1821000   -1.46284152330294e+02  -7.07224071199101e+01 
     1821100   -1.21354105341216e+02  -7.02910700862903e+01 
     1821200   -1.16899433251658e+02  -7.02168768230538e+01 
     1821300   -1.01020512788103e+02  -7.05846936205952e+01 
     1821400   -7.40652735516401e+01  -7.04228773845165e+01 
     1821500   -6.80541231135281e+01  -7.06879029053474e+01 
     1821600   -6.71199030356199e+01  -7.12085087648083e+01 
     1821700   -6.64391701152766e+01  -7.12685945419269e+01 
     1821800   -7.68710747920888e+01  -6.85301572847630e+01 
     1821900   -9.31355108068912e+01  -7.05155090468294e+01 
     1822000   -1.00485641306983e+02  -6.82066456253116e+01 
     1822100   -1.47032767567940e+02  -6.84152841937436e+01 
     1822200   -1.60603843959565e+02  -7.19124503701446e+01 
     1822300   -1.66085119958802e+02  -7.00835718470673e+01 
     1822400   -1.53316797589680e+02  -6.93423124220428e+01 
     1822500   -1.21811653630659e+02  -6.97614763311903e+01 
     1822600   -1.11862645564839e+02  -6.91116889366573e+01 
     1822700   -7.57471862535798e+01  -6.91498853485379e+01 
     1822800   -7.93520750185395e+01  -7.00843164533068e+01 
     1822900   -7.33367823705034e+01  -7.02170575229161e+01 
     1823000   -7.87504455951444e+01  -7.01532538043468e+01 
     1823100   -9.82144596696726e+01  -7.03336018539180e+01 
     1823200   -1.16518798383880e+02  -7.09505825278232e+01 
     1823300   -1.33954140803105e+02  -6.99253042926686e+01 
     1823400   -1.09127376429735e+02  -7.06323491439224e+01 
     1823500   -1.23926219525764e+02  -6.96008586150746e+01 
     1823600   -1.04583638820460e+02  -7.09277480855645e+01 
     1823700   -1.05778855659885e+02  -6.97463680975179e+01 
     1823800   -9.20692106235592e+01  -6.93595500354230e+01 
     1823900   -9.84826866717092e+01  -6.95936507133889e+01 
     1824000   -1.06773959655632e+02  -6.96781431325669e+01 
     1824100   -8.55261244517800e+01  -6.94485840423320e+01 
     1824200   -7.10794760367328e+01  -7.03469665566680e+01 
     1824300   -7.00775740342864e+01  -6.99003208540420e+01 
     1824400   -8.20235304293402e+01  -7.00448069877599e+01 
     1824500   -8.19136428978700e+01  -6.96528320621848e+01 
     1824600   -8.78658840909714e+01  -7.02189150251010e+01 
     1824700   -1.11417141640198e+02  -7.05908376968431e+01 
     1824800   -1.18921715317853e+02  -7.07969196620766e+01 
     1824900   -9.67673013889392e+01  -7.10557295865725e+01 
     1825000   -9.76527439714851e+01  -6.91850775032224e+01 
     1825100   -9.50000382320950e+01  -6.87152856280541e+01 
     1825200   -8.69817851215415e+01  -7.11306249005286e+01 
     1825300   -1.02019390172476e+02  -6.89275762806957e+01 
     1825400   -1.15919909727086e+02  -7.13102389263342e+01 
     1825500   -1.48109077082342e+02  -6.99795124808877e+01 
     1825600   -1.70564555422611e+02  -6.94029422186534e+01 
     1825700   -1.58297023216013e+02  -7.03235664337478e+01 
     1825800   -1.37350529926133e+02  -7.12204464225267e+01 
     1825900   -1.55223504673556e+02  -6.94173348763811e+01 
     1826000   -1.32333131744572e+02  -6.81414539342133e+01 
     1826100   -1.36484002607432e+02  -7.04493177142821e+01 
     1826200   -1.48904820742314e+02  -6.98744847584466e+01 
     1826300   -1.71076671637318e+02  -7.01367253324621e+01 
     1826400   -1.31237359186477e+02  -7.06296551936222e+01 
     1826500   -1.11119469330378e+02  -7.17671771680002e+01 
     1826600   -1.02649205088282e+02  -6.89374769133936e+01 
     1826700   -1.12919758834550e+02  -6.84227413865386e+01 
     1826800   -1.01444247377562e+02  -7.11570819833431e+01 
     1826900   -6.15250900068938e+01  -7.05424914216043e+01 
     1827000   -7.11018332573928e+01  -7.00447773349964e+01 
     1827100   -8.06239639138288e+01  -6.98769119552890e+01 
     1827200   -6.44813586048177e+01  -6.88533048371076e+01 
     1827300   -8.72676039913727e+01  -7.05275484387868e+01 
     1827400   -9.54718874556510e+01  -6.89874753842475e+01 
     1827500   -9.25633762389532e+01  -6.94187759219087e+01 
     1827600   -9.30120605865423e+01  -6.94996785319135e+01 
     1827700   -8.76167036014600e+01  -7.10273284582062e+01 
     1827800   -7.19552248263787e+01  -7.07598404119895e+01 
     1827900   -1.15449594013917e+02  -7.02240677539696e+01 
     1828000   -8.74943215780236e+01  -6.92610758077321e+01 
     1828100   -7.44164181445825e+01  -6.99244858766477e+01 
     1828200   -7.30437573088883e+01  -6.97380952694283e+01 
     1828300   -5.90469849067558e+01  -6.97530930141636e+01 
     1828400   -6.51751531684246e+01  -7.02296484369224e+01 
     1828500   -7.62878641416579e+01  -6.94000850929729e+01 
     1828600   -7.59247024136414e+01  -7.08311085172773e+01 
     1828700   -1.20460103306551e+02  -7.14742309629422e+01 
     1828800   -1.40534775917626e+02  -6.91293025714711e+01 
     1828900   -1.78491482266410e+02  -7.01856774219096e+01 
     1829000    1.58481309495393e+02  -6.91728153967812e+01 
     1829100    1.52342837635781e+02  -6.96053122375067e+01 
     1829200    1.42422454868497e+02  -7.04685152097018e+01 
     1829300    1.41685295307590e+02  -6.98032626122157e+01 
     1829400    1.45524598378748e+02  -7.04563331714099e+01 
     1829500    1.64628030795157e+02  -6.99864411274169e+01 
     1829600    1.59426472354265e+02  -7.01978541172253e+01 
     1829700   -1.45187417636102e+02  -6.96333859566732e+01 
     1829800   -1.16409977228314e+02  -7.06269018955545e+01 
     1829900   -8.36787084885294e+01  -6.96019181587461e+01 
     1830000   -7.39272982416103e+01  -6.94384591107326e+01 
     1830100   -8.04297748412653e+01  -6.96439925818151e+01 
     1830200   -1.00258874164236e+02  -7.05397755427433e+01 
     1830300   -1.10963781023869e+02  -6.95524788453178e+01 
     1830400   -1.35042489175038e+02  -7.07903950120730e+01 
     1830500   -1.52170538420485e+02  -6.96100580204703e+01 
     1830600   -1.53837595172458e+02  -6.97114638572827e+01 
     1830700   -1.49003134757509e+02  -6.98140752687294e+01 
     1830800   -1.26910822780935e+02  -7.03528122479206e+01 
     1830900   -1.05190988963804e+02  -7.04619065569869e+01 
     1831000   -1.12579197051291e+02  -7.04919673794660e+01 
     1831100   -1.45669402669213e+02  -6.80779141721491e+01 
     1831200   -1.60251790361066e+02  -6.99563845396303e+01 
     1831300   -1.48579487681588e+02  -7.03373885846063e+01 
     1831400   -1.45944058161611e+02  -6.98631065746027e+01 
     1831500   -1.35431159830320e+02  -6.97714888294072e+01 
     1831600   -1.30932214239365e+02  -7.07899032028963e+01 
     1831700   -1.26443779013647e+02  -7.01342505567821e+01 
     1831800   -1.21987239518951e+02  -7.03651776971484e+01 
     1831900   -1.38772535405952e+02  -7.00321058646249e+01 
     1832000   -1.58066433027919e+02  -7.05971030068677e+01 
     1832100   -1.68213911998843e+02  -6.94513227122647e+01 
     1832200   -1.41545064200216e+02  -6.83273955731238e+01 
     1832300   -1.43415319657886e+02  -6.78118180582491e+01 
     1832400   -1.55130334142581e+02  -7.24098859627712e+01 
     1832500    1.75419192405430e+02  -7.19226557787213e+01 
     1832600    1.77431446811527e+02  -6.85571191532600e+01 
     1832700   -1.41960906087359e+02  -7.05742220307324e+01 
     1832800   -1.12811892005129e+02  -6.88711971829207e+01 
     1832900   -1.18212062522118e+02  -7.07322486071587e+01 
     1833000   -1.10480957966229e+02  -6.96227473315652e+01 
     1833100   -1.03750093939872e+02  -6.98810644246764e+01 
     1833200   -7.93603675996183e+01  -7.08887285379123e+01 
     1833300   -9.84153063440877e+01  -7.12663298213254e+01 
     1833400   -1.22499053120896e+02  -7.02408951886852e+01 
     1833500   -1.39245770981030e+02  -6.96010820685893e+01 
     1833600   -1.33391218367351e+02  -6.96697020413780e+01 
     1833700   -1.48237966588178e+02  -7.01303625484042e+01 
     1833800    1.77818127282234e+02  -7.03102832894624e+01 
     1833900   -1.72399430145161e+02  -7.01666272854205e+01 
     1834000   -1.43625486505522e+02  -7.06059807038880e+01 
     1834100   -1.37770809141895e+02  -6.98202281496285e+01 
     1834200   -1.02548700469514e+02  -6.95397821651068e+01 
     1834300   -9.63486704614547e+01  -6.91538689107669e+01 
     1834400   -1.00142132254072e+02  -7.10576968045157e+01 
     1834500   -5.16860321400365e+01  -6.93154927143856e+01 
     1834600   -7.21481359577094e+01  -7.03915303467339e+01 
     1834700   -9.48933180950058e+01  -6.98310681471392e+01 
     1834800   -1.09817508676883e+02  -6.90275501987451e+01 
     1834900   -1.31083932049300e+02  -6.92580184444421e+01 
     1835000   -1.48506621980413e+02  -7.07519184874629e+01 
     1835100   -1.63344518920082e+02  -6.96882293795928e+01 
     1835200   -1.45418125528741e+02  -7.04803578804491e+01 
     1835300   -1.22175862900119e+02  -6.88775521459259e+01 
     1835400   -6.77400656593254e+01  -7.10081371098086e+01 
     1835500   -9.62740619271052e+01  -7.01890837774454e+01 
     1835600   -5.97476757621161e+01  -6.92004465136928e+01 
     1835700   -7.44497850038033e+01  -7.04423496646660e+01 
     1835800   -7.81338986891566e+01  -7.07108065231211e+01 
     1835900   -1.08468116138796e+02  -6.91472178144696e+01 
     1836000   -1.47135339215915e+02  -6.98141640888320e+01 
     1836100   -1.66423787184593e+02  -6.89832270212320e+01 
     1836200   -1.78155662736350e+02  -7.00667551485373e+01 
     1836300   -1.55609984920668e+02  -6.96729033620767e+01 
     1836400   -1.67759430988866e+02  -7.05134932850389e+01 
     1836500   -1.66193005547653e+02  -7.03396867351568e+01 
     1836600   -1.46219806803132e+02  -7.06738129727831e+01 
     1836700   -1.45839354479599e+02  -7.08169698178295e+01 
     1836800   -1.27997921829815e+02  -7.01093195495637e+01 
     1836900   -1.45427248288532e+02  -7.03858801352490e+01 
     1837000   -1.59699041682566e+02  -6.99766257152528e+01 
     1837100   -1.66905934367633e+02  -6.99412858385396e+01 
     1837200   -1.45420814982306e+02  -7.05317337517347e+01 
     1837300   -1.51077649793877e+02  -6.96270204427499e+01 
     1837400   -1.44315317972269e+02  -7.03609126624631e+01 
     1837500   -1.34877000725578e+02  -6.96171102359835e+01 
     1837600   -1.21601008280849e+02  -7.06589265450902e+01 
     1837700   -8.82493618778001e+01  -6.94062294984213e+01 
     1837800   -7.42759098175452e+01  -6.89079535545321e+01 
     1837900   -6.69435955979170e+01  -6.96546410059513e+01 
     1838000   -7.01554973298293e+01  -6.85040001997995e+01 
     1838100   -6.89524157597165e+01  -6.99382163750253e+01 
     1838200   -8.77334201626673e+01  -7.05803730704811e+01 
     1838300   -8.34574173432020e+01  -6.93040518360060e+01 
     1838400   -9.47193773908407e+01  -6.93143400436771e+01 
     1838500   -8.44732102757822e+01  -6.87833750291170e+01 
     1838600   -1.15616668132675e+02  -6.81253533609639e+01 
     1838700   -1.13037365377843e+02  -7.00020278740967e+01 
     1838800   -1.49522403595610e+02  -6.86054943397950e+01 
     1838900   -1.62962058111991e+02  -6.99373946578347e+01 
     1839000   -1.45406140289322e+02  -6.98900423249851e+01 
     1839100   -1.58215058901176e+02  -7.07987644563259e+01 
     1839200   -1.53046797185412e+02  -6.98895574540112e+01 
     1839300   -1.42491916131663e+02  -7.08652981841567e+01 
     1839400   -1.62085278624404e+02  -7.08263931901580e+01 
     1839500   -1.48210338565440e+02  -7.23986969347610e+01 
     1839600   -1.51676840436786e+02  -6.87697691582131e+01 
     1839700   -1.62870684567577e+02  -7.08080818940864e+01 
     1839800   -1.55071598167265e+02  -7.03466453866717e+01 
     1839900   -1.32211258509643e+02  -7.14975883260597e+01 
     1840000   -1.25186504096296e+02  -6.93125039566320e+01 
     1840100   -1.32130896020237e+02  -7.01386827545740e+01 
     1840200   -1.07574972267006e+02  -6.95046198934128e+01 
     1840300   -1.37030268953522e+02  -6.97353300843572e+01 
     1840400   -1.21059023000653e+02  -7.09807821610872e+01 
     1840500   -1.44808226346738e+02  -7.01093894791643e+01 
     1840600   -1.40013801688845e+02  -6.94397073700862e+01 
     1840700   -1.50566960555739e+02  -7.08843679496329e+01 
     1840800   -1.57159459655119e+02  -6.94635178037044e+01 
     1840900   -1.65580019206974e+02  -7.03218628987554e+01 
     1841000   -1.36845219773469e+02  -7.08935829758545e+01 
     1841100   -1.18673957716481e+02  -7.16165348835746e+01 
     1841200   -1.26678106886438e+02  -7.22300009348618e+01 
     1841300   -1.31463928835920e+02  -6.90134021844482e+01 
     1841400   -1.46641302231966e+02  -7.04792407383630e+01 
     1841500   -1.68403669633473e+02  -7.20375699301231e+01 
     1841600    1.58677788274513e+02  -6.98044816896783e+01 
     1841700    1.56412222893732e+02  -7.16113061353549e+01 
     1841800    1.60397285745109e+02  -7.06547560662895e+01 
     1841900    1.70111767002308e+02  -7.01148531133235e+01 
     1842000    1.72906550429826e+02  -6.92046777232886e+01 
     1842100   -1.36084219094571e+02  -7.00722382357950e+01 
     1842200   -1.47803902744741e+02  -7.03594384449427e+01 
     1842300   -1.45177940883611e+02  -6.96101286656139e+01 
     1842400   -1.56636874626171e+02  -7.13008529689725e+01 
     1842500   -1.61804165964391e+02  -7.13417837068986e+01 
     1842600   -1.36937786169946e+02  -7.16271830493986e+01 
     1842700   -1.54000280698361e+02  -6.90404263369424e+01 
     1842800   -1.69871207276012e+02  -7.08620652138794e+01 
     1842900   -1.26348189245321e+02  -6.98692162705498e+01 
     1843000   -1.11048508359307e+02  -7.00779940329435e+01 
     1843100   -1.23645762354455e+02  -6.99672766775106e+01 
     1843200   -9.64400724214493e+01  -7.03035024070077e+01 
     1843300   -9.42814739375634e+01  -7.04968174248522e+01 
     1843400   -9.21717165341893e+01  -7.09169662688995e+01 
     1843500   -6.88036171218576e+01  -7.09354766466355e+01 
     1843600   -8.33890776358087e+01  -7.06357872404013e+01 
     1843700   -8.98172071458872e+01  -6.94210702532943e+01 
     1843800   -7.80075418489004e+01  -6.86055742319200e+01 
     1843900   -1.11264479962473e+02  -6.91147748752798e+01 
     1844000   -1.39405067464564e+02  -6.94785403943884e+01 
     1844100   -1.69239487715983e+02  -6.99325493621717e+01 
     1844200   -1.64516484914855e+02  -6.91577932733007e+01 
     1844300   -1.65350842670161e+02  -6.93970259190518e+01 
     1844400   -1.66402349054646e+02  -6.94803271835713e+01 
     1844500   -1.34702634550148e+02  -7.18244690350054e+01 
     1844600   -1.47825604782492e+02  -7.03752799074899e+01 
     1844700   -1.60262147770889e+02  -7.10001512636145e+01 
     1844800   -1.75050060936410e+02  -6.91880980999988e+01 
     1844900   -1.69878344158328e+02  -7.00973784277104e+01 
     1845000   -1.66735252394765e+02  -6.88298983635090e+01 
     1845100   -1.73884116619293e+02  -7.02408330402573e+01 
     1845200   -1.56238067428475e+02  -7.07324095165147e+01 
     1845300   -1.26750133725138e+02  -6.94448212495579e+01 
     1845400   -1.10327081333602e+02  -6.91985840694090e+01 
     1845500   -1.37334007864122e+02  -7.04519580835376e+01 
     1845600   -1.42035560493427e+02  -7.01453906790250e+01 
     1845700   -1.38538863508724e+02  -7.03571462130740e+01 
     1845800   -1.71116276109433e+02  -6.99205868988673e+01 
     1845900    1.75484590362943e+02  -7.02287900677630e+01 
     1846000   -1.58375486519993e+02  -7.01710156099289e+01 
     1846100   -1.44511862542444e+02  -7.05041699830997e+01 
     1846200   -1.30267667983094e+02  -6.92446602071138e+01 
     1846300   -9.99194926085386e+01  -7.02647486088575e+01 
     1846400   -1.08345582792517e+02  -6.95985124823386e+01 
     1846500   -8.11690421401792e+01  -7.02261529946038e+01 
     1846600   -8.58403584822541e+01  -6.98482538309609e+01 
     1846700   -8.41453466462655e+01  -7.04273966386270e+01 
     1846800   -8.57176166707877e+01  -7.08940340637084e+01 
     1846900   -9.86783280487068e+01  -7.09009137573565e+01 
     1847000   -1.16159918625789e+02  -7.08648756538171e+01 
     1847100   -1.66801364592404e+02  -6.74808957632574e+01 
     1847200    1.74553455237315e+02  -7.01467511312154e+01 
     1847300   -1.56395967187817e+02  -6.99134282407105e+01 
     1847400   -1.52579503671698e+02  -6.95765863725736e+01 
     1847500   -1.54192897368117e+02  -7.31441693445785e+01 
     1847600   -1.74351499167849e+02  -7.07569869700262e+01 
     1847700   -1.79853262242031e+02  -6.98355537732582e+01 
     1847800    1.69107191110579e+02  -7.10187064203760e+01 
     1847900   -1.52858415111837e+02  -7.03415776211838e+01 
     1848000   -1.41960053302240e+02  -6.94108802029893e+01 
     1848100   -1.15405658690381e+02  -7.00943376847889e+01 
     1848200   -1.03636343026343e+02  -7.12888785809667e+01 
     1848300   -9.25748030925648e+01  -6.97147095094566e+01 
     1848400   -8.16273472966606e+01  -6.92444946956226e+01 
     1848500   -9.04221627215043e+01  -6.81625801786805e+01 
     1848600   -6.05378012058169e+01  -7.13207977647019e+01 
     1848700   -1.07556046755852e+02  -7.14845172984915e+01 
     1848800   -1.34618187281547e+02  -7.15420989823114e+01 
     1848900   -1.54492583322845e+02  -7.16071721595823e+01 
     1849000   -1.45456288264583e+02  -6.87567197794269e+01 
     1849100   -1.33858859878560e+02  -7.01827819870933e+01 
     1849200   -1.03931104833322e+02  -6.94971385361942e+01 
     1849300   -7.28935195069787e+01  -6.92895709713218e+01 
     1849400   -8.43133830319383e+01  -7.03508185257694e+01 
     1849500   -9.94847446753323e+01  -7.09516482919246e+01 
     1849600   -5.98964070649569e+01  -6.94445272554657e+01 
     1849700   -6.16938852481086e+01  -6.97987114015659e+01 
     1849800   -6.13003273399752e+01  -7.10173674916792e+01 
     1849900   -7.08939377050527e+01  -7.00682888818213e+01 
     1850000   -7.24310403394636e+01  -6.89687224073914e+01 
     1850100   -9.33525873759006e+01  -6.92853257621362e+01 
     1850200   -1.03461927826542e+02  -7.08448833989298e+01 
     1850300   -1.08938105492895e+02  -6.83592190586661e+01 
     1850400   -9.30424487447620e+01  -7.06418324801031e+01 
     1850500   -8.03874387293395e+01  -6.99151544370856e+01 
     1850600   -7.55622092696448e+01  -6.93616132944663e+01 
     1850700   -7.26747728222961e+01  -6.96359845460061e+01 
     1850800   -7.90599075125438e+01  -6.89511570975025e+01 
     1850900   -5.00936297847246e+01  -7.01783734328219e+01 
     1851000   -5.41434959951613e+01  -7.01945347398353e+01 
     1851100   -6.81336975683222e+01  -7.06298883808318e+01 
     1851200   -1.06687201669249e+02  -7.13882823741626e+01 
     1851300   -1.46607300670226e+02  -7.20787316191752e+01 
     1851400   -1.66597093718412e+02  -6.83512546732341e+01 
     1851500   -1.76776173455494e+02  -6.76608244267263e+01 
     1851600   -1.55435340702048e+02  -6.92679219792704e+01 
     1851700   -1.39256599485853e+02  -7.08067611699884e+01 
     1851800   -1.09462982476593e+02  -6.96682087633126e+01 
     1851900   -1.12088715903600e+02  -6.97761994312682e+01 
     1852000   -1.03687346214228e+02  -7.04700033979606e+01 
     1852100   -7.28441179603589e+01  -6.95122238752822e+01 
     1852200   -3.16245846347746e+01  -7.06613273762100e+01 
     1852300   -3.06588653444177e+01  -7.01815318057248e+01 
     1852400   -3.35968801080409e+01  -6.96925570842835e+01 
     1852500   -7.24330499027648e+01  -6.96909620622345e+01 
     1852600   -7.61040466228702e+01  -6.92616807765574e+01 
     1852700   -1.14234576486410e+02  -7.07151413357586e+01 
     1852800   -1.16441784891976e+02  -7.04263151136980e+01 
     1852900   -1.17754908975846e+02  -7.02589214504427e+01 
     1853000   -1.12958577403921e+02  -7.15690794210369e+01 
     1853100   -9.99729866539967e+01  -7.09417259884904e+01 
     1853200   -1.13805829138570e+02  -7.07260064629922e+01 
     1853300   -1.01800359225929e+02  -6.97357279093823e+01 
     1853400   -8.81903964630296e+01  -6.97276942639560e+01 
     1853500   -9.51127045380971e+01  -7.13859929944543e+01 
     1853600   -7.37171605235653e+01  -6.88771788503242e+01 
     1853700   -4.08374244848086e+01  -7.03913178263624e+01 
     1853800   -2.70315487033358e+01  -7.06684990601330e+01 
     1853900   -5.86832165768903e+01  -7.06357295359636e+01 
     1854000   -9.78926130751697e+01  -7.11264820696016e+01 
     1854100   -9.70506258050274e+01  -6.89352394440971e+01 
     1854200   -1.14901091990902e+02  -7.05017837640945e+01 
     1854300   -1.14438643947020e+02  -7.07561365825510e+01 
     1854400   -1.21529205817760e+02  -6.96515633152115e+01 
     1854500   -1.65970262642326e+02  -7.13837644028844e+01 
     1854600   -1.59697252850982e+02  -6.96408478768730e+01 
     1854700   -1.56212993091271e+02  -7.09283596381780e+01 
     1854800   -1.13201710327883e+02  -6.99819101311688e+01 
     1854900   -6.55777242146497e+01  -7.01526098653477e+01 
     1855000   -4.81929031035014e+01  -7.00028399843649e+01 
     1855100   -5.62812059152143e+01  -7.04075252532771e+01 
     1855200   -7.20129495239839e+01  -7.06131086819903e+01 
     1855300   -8.69483978837952e+01  -7.12521325820688e+01 
     1855400   -8.37231975683971e+01  -6.92811227309117e+01 
     1855500   -1.03022166487073e+02  -6.96979491671272e+01 
     1855600   -1.03503963112785e+02  -7.00143950609354e+01 
     1855700   -1.26822619768017e+02  -7.07783872509848e+01 
     1855800   -1.47928978842131e+02  -6.95835345901141e+01 
     1855900   -1.65840373134288e+02  -6.91142833371353e+01 
     1856000   -1.53956715500835e+02  -6.95987944607823e+01 
     1856100   -1.51920744421532e+02  -7.02796155682996e+01 
     1856200   -1.54068988577394e+02  -6.97399378612676e+01 
     1856300   -1.64129741661736e+02  -6.85528006598130e+01 
     1856400   -1.56535628838153e+02  -7.12858369302566e+01 
     1856500   -1.66440777370732e+02  -7.04154657301776e+01 
     1856600   -1.48355417998960e+02  -6.96767402133618e+01 
     1856700   -1.50174780726167e+02  -6.95498345094262e+01 
     1856800   -1.69320509252423e+02  -7.06528538434623e+01 
     1856900   -1.56304890486303e+02  -7.06355959427888e+01 
     1857000   -1.53603702252011e+02  -7.01286945814992e+01 
     1857100   -1.33729221019587e+02  -6.98141328172928e+01 
     1857200   -1.59980088416204e+02  -6.90479514069256e+01 
     1857300   -1.44726138476340e+02  -6.98406489163368e+01 
     1857400   -1.51857128749944e+02  -7.12884607599148e+01 
     1857500   -1.24792070639315e+02  -6.96282600750062e+01 
     1857600   -1.11943796413612e+02  -6.95928407463626e+01 
     1857700   -1.46848887326261e+02  -6.91223378265495e+01 
     1857800   -1.20912350073572e+02  -6.89284042697026e+01 
     1857900   -1.19964889832178e+02  -7.02323389445127e+01 
     1858000   -1.20347383093814e+02  -7.08816941829772e+01 
     1858100   -1.01902551130971e+02  -6.90518641299037e+01 
     1858200   -9.11286736326693e+01  -7.14323937501771e+01 
     1858300   -8.45878627248741e+01  -6.90781931283717e+01 
     1858400   -9.36906568215989e+01  -6.99318739677760e+01 
     1858500   -7.19309606126272e+01  -7.00657112271293e+01 
     1858600   -9.31672378623027e+01  -7.05687073509856e+01 
     1858700   -1.18476624706448e+02  -7.12794258996970e+01 
     1858800   -1.18551020385419e+02  -6.92406764464233e+01 
     1858900   -1.27000431258386e+02  -6.98400041103332e+01 
     1859000   -1.45478572045032e+02  -7.01128740584176e+01 
     1859100   -1.27517774782638e+02  -7.08176558065582e+01 
     1859200   -1.02897470856228e+02  -7.07048112426899e+01 
     1859300   -7.49275596838266e+01  -6.96102837394822e+01 
     1859400   -6.39642193492756e+01  -7.10067944217736e+01 
     1859500   -7.56465383712538e+01  -6.89100840112243e+01 
     1859600   -7.51174981107099e+01  -6.93877608643544e+01 
     1859700   -8.88853507920822e+01  -6.97290158972098e+01 
     1859800   -1.04723514887914e+02  -7.11340523504479e+01 
     1859900   -1.15447037739237e+02  -7.09750978593191e+01 
     1860000   -1.21960657345664e+02  -7.07002345197159e+01 
     1860100   -1.45261277865924e+02  -6.93164017959898e+01 
     1860200   -1.61730220078975e+02  -6.90015811819666e+01 
     1860300   -1.50398113988099e+02  -6.96256661642057e+01 
     1860400   -1.59356099078639e+02  -7.06783887512283e+01 
     1860500   -1.65504802644281e+02  -7.08086376748401e+01 
     1860600   -1.38956234858504e+02  -7.02951152682459e+01 
     1860700   -1.44384854894875e+02  -7.04464008488124e+01 
     1860800   -1.70564649736699e+02  -7.02477274301604e+01 
     1860900    1.62906246376009e+02  -7.05565612093143e+01 
     1861000    1.68255126388299e+02  -7.04083327479523e+01 
     1861100   -1.56799024641964e+02  -7.07380359631922e+01 
     1861200   -1.30595657498007e+02  -7.01379324958041e+01 
     1861300   -1.17614481933661e+02  -7.05359472592898e+01 
     1861400   -7.76377863218192e+01  -6.99418389554170e+01 
     1861500   -5.76725426976653e+01  -7.07165601837395e+01 
     1861600   -8.70919724668673e+01  -7.07588176407600e+01 
     1861700   -8.34802469188742e+01  -7.11850155304784e+01 
     1861800   -1.09468586683834e+02  -7.16162939604846e+01 
     1861900   -1.01888715573723e+02  -6.78650025448137e+01 
     1862000   -1.03311860727391e+02  -6.87029763193976e+01 
     1862100   -1.04540707081314e+02  -7.02167750717757e+01 
     1862200   -1.09141335103220e+02  -6.98716359412290e+01 
     1862300   -1.31527380026352e+02  -6.94673502652077e+01 
     1862400   -1.35617077919605e+02  -7.09346344010830e+01 
     1862500   -1.50564425370466e+02  -7.03391435487402e+01 
     1862600    1.73158955030143e+02  -6.86403407313926e+01 
     1862700   -1.51394045674644e+02  -6.90824362261184e+01 
     1862800   -1.65346887016468e+02  -7.08338874946850e+01 
     1862900   -1.78515935585483e+02  -6.83472772481958e+01 
     1863000   -1.43551395497747e+02  -7.18848259875554e+01 
     1863100   -1.19966944278226e+02  -6.84724183072675e+01 
     1863200   -9.43241993180917e+01  -6.94344790050190e+01 
     1863300   -7.81957843594573e+01  -7.09535659041067e+01 
     1863400   -1.07783989378343e+02  -6.92787325907179e+01 
     1863500   -1.06991355696542e+02  -7.12673742568525e+01 
     1863600   -1.35680709929032e+02  -7.01565594129889e+01 
     1863700   -9.29255417024643e+01  -7.02734277957412e+01 
     1863800   -8.47406873697080e+01  -7.03006896502860e+01 
     1863900   -6.75522303252898e+01  -6.96643185869637e+01 
     1864000   -7.46127945173986e+01  -6.95066053682058e+01 
     1864100   -9.53199660401082e+01  -6.97242147161164e+01 
     1864200   -5.68981680355485e+01  -7.18152342798111e+01 
     1864300   -6.70424030115386e+01  -6.89937818362292e+01 
     1864400   -7.56595824917640e+01  -6.98012847281644e+01 
     1864500   -9.68792519200751e+01  -7.04696345888532e+01 
     1864600   -1.11187220001858e+02  -6.95873218392887e+01 
     1864700   -1.30968422656650e+02  -6.98373409121821e+01 
     1864800   -1.33677341810592e+02  -7.01073579178102e+01 
     1864900   -1.18580456944219e+02  -7.01500742715234e+01 
     1865000   -1.08396183958604e+02  -6.93436761176811e+01 
     1865100   -9.81828446732846e+01  -7.01946082152881e+01 
     1865200   -9.39942654580816e+01  -6.96987368133158e+01 
     1865300   -8.62296140611683e+01  -7.02221799240435e+01 
     1865400   -8.55423353100558e+01  -7.00121469169643e+01 
     1865500   -7.51709949989774e+01  -7.05791249785474e+01 
     1865600   -8.41364163541868e+01  -6.85433509109419e+01 
     1865700   -1.16876507129121e+02  -6.91747612662612e+01 
     1865800   -1.36187874676631e+02  -7.02367061875094e+01 
     1865900   -1.33175851348272e+02  -6.96266028744273e+01 
     1866000   -1.63567485575410e+02  -7.09132595696166e+01 
     1866100    1.75828251992587e+02  -6.96922342271866e+01 
     1866200   -1.55630109963538e+02  -6.97044033500440e+01 
     1866300   -1.45162801096970e+02  -7.00074166353162e+01 
     1866400   -1.63882124690261e+02  -7.12003524161051e+01 
     1866500   -1.38956365819738e+02  -6.90999556802136e+01 
     1866600   -1.59115479827732e+02  -6.91693671266318e+01 
     1866700   -1.58537354760281e+02  -7.04339993062396e+01 
     1866800   -1.56407480436038e+02  -7.04355660930177e+01 
     1866900   -1.60811160402595e+02  -7.02106226861404e+01 
     1867000   -1.47633643177045e+02  -6.94932717717452e+01 
     1867100   -1.37194737737940e+02  -6.99016214268893e+01 
     1867200   -1.31638149787349e+02  -6.98647616544802e+01 
     1867300   -1.15114720864934e+02  -6.96848792445856e+01 
     1867400   -1.28956323578694e+02  -6.99332039646397e+01 
     1867500   -1.25659525957485e+02  -6.96526143366608e+01 
     1867600   -1.00415441379568e+02  -6.99436578308559e+01 
     1867700   -7.93734599475437e+01  -7.01354376282732e+01 
     1867800   -7.20502940642528e+01  -6.86602380145045e+01 
     1867900   -1.03510356943749e+02  -6.97987288319630e+01 
     1868000   -1.46472303202646e+02  -7.04759286328582e+01 
     1868100   -1.34150167726519e+02  -7.05168870358617e+01 
     1868200   -1.40716637128300e+02  -6.90440704623969e+01 
     1868300   -1.46412270984381e+02  -7.10832988471062e+01 
     1868400   -1.46876364586206e+02  -7.06689553793295e+01 
     1868500   -1.66449186461684e+02  -7.05275127733263e+01 
     1868600   -1.54596583480062e+02  -7.02382465498253e+01 
     1868700   -1.49959045367757e+02  -6.92918543532722e+01 
     1868800   -1.64803529428605e+02  -7.04476164852150e+01 
     1868900   -1.69299629750324e+02  -6.99107166293540e+01 
     1869000   -1.41883514055831e+02  -7.08826307195402e+01 
     1869100   -1.43775804641728e+02  -7.21305129507513e+01 
     1869200   -1.46146344722297e+02  -7.09702668097750e+01 
     1869300   -1.37199572789396e+02  -7.02779496344459e+01 
     1869400   -1.25262319938255e+02  -7.01196095381731e+01 
     1869500   -9.43842241620308e+01  -7.13685908014304e+01 
     1869600   -5.31803819508245e+01  -7.00003333241625e+01 
     1869700   -6.54504544230671e+01  -6.91331249283612e+01 
     1869800   -3.95646857827318e+01  -6.96878435470813e+01 
     1869900   -5.92089579325981e+00  -7.00423629451686e+01 
     1870000    1.49296825352698e+01  -6.92977239100416e+01 
     1870100    2.11952185988647e+01  -7.02925600523729e+01 
     1870200    8.83281160788993e+01  -6.99034217904929e+01 
     1870300    6.98305385032575e+01  -7.00321765785384e+01 
     1870400    7.04554557871365e+01  -6.97842284400591e+01 
     1870500    7.27387226210527e+01  -7.03016875214928e+01 
     1870600    8.00689112501727e+01  -6.99928155407894e+01 
     1870700    7.02912356588683e+01  -7.06002129864073e+01 
     1870800    6.07003597871950e+01  -7.09719523431870e+01 
     1870900    7.17289407070904e+01  -6.86549883827621e+01 
     1871000    8.53668229461086e+01  -6.87802973645279e+01 
     1871100    7.08723352810939e+01  -6.91198026643532e+01 
     1871200    6.32578560215075e+01  -6.98904015346546e+01 
     1871300    7.70603133227079e+01  -7.05849968990129e+01 
     1871400    8.80152323611394e+01  -6.86855617952564e+01 
     1871500    4.61201453659609e+01  -6.96156066303544e+01 
     1871600    7.96900359083153e+01  -7.01582937632310e+01 
     1871700    8.32933494184598e+01  -6.82896058166068e+01 
     1871800    5.63077143438462e+01  -6.99222128025522e+01 
     1871900    8.23476653080395e+01  -6.96146823068672e+01 
     1872000    5.77242681393155e+01  -6.93463537621672e+01 
     1872100    5.47141063942180e+01  -7.13187071848455e+01 
     1872200    6.16959310252278e+01  -6.85095561898974e+01 
     1872300    5.72981118693103e+01  -7.08065240842715e+01 
     1872400    8.67518475136492e+01  -6.98902047082007e+01 
     1872500    3.86816941172630e+01  -6.97570075704676e+01 
     1872600    6.61000104705766e+01  -7.09359500031255e+01 
     1872700    8.24683621096657e+01  -7.04981305458306e+01 
     1872800    9.26372047961675e+01  -6.97830171397011e+01 
     1872900    6.24190581701138e+01  -7.02964021980382e+01 
     1873000    7.79078722486439e+01  -6.97257586786690e+01 
     1873100    5.67454788837311e+01  -6.83844710406520e+01 
     1873200    6.49721911382080e+01  -6.81112275241593e+01 
     1873300    7.62057243125004e+01  -7.22063542676677e+01 
     1873400    4.90570660075856e+01  -7.22094320052283e+01 
     1873500    3.50908475443940e+01  -6.76495779989674e+01 
     1873600    4.92254814172020e+01  -7.10799146677717e+01 
     1873700    9.68336611072697e+01  -7.11943882265149e+01 
     1873800    9.48998668728340e+01  -6.85936530201277e+01 
     1873900    7.58138484782224e+01  -6.88711517615924e+01 
     1874000    3.86029664243476e+01  -6.79005469424443e+01 
     1874100    6.41456964582827e+01  -7.14217804177840e+01 
     1874200    9.37962597149266e+01  -7.00335544779034e+01 
     1874300    7.03539625486036e+01  -6.93907973733509e+01 
     1874400    6.63422691723083e+01  -6.97020169315204e+01 
     1874500    6.89986557710634e+01  -6.87889698525892e+01 
     1874600    8.35904128721209e+01  -7.19974677814977e+01 
     1874700    8.66132638719398e+01  -6.96339353328674e+01 
     1874800    7.66556139470280e+01  -6.82390897228680e+01 
     1874900    9.42590775309456e+01  -6.87689090987554e+01 
     1875000    9.02465252846537e+01  -7.04153280543302e+01 
     1875100    8.93585174539049e+01  -6.95801717484127e+01 
     1875200    5.65294167741582e+01  -6.97305990701009e+01 
     1875300    6.55220835929068e+01  -6.96519402385917e+01 
     1875400    8.59417358556600e+01  -6.87935403571513e+01 
     1875500    5.80166041103878e+01  -6.98887382612159e+01 
     1875600    8.36912204559858e+01  -7.05465954702345e+01 
     1875700    6.06322533112779e+01  -7.05343046101188e+01 
     1875800    5.85867717406683e+01  -7.06312150237179e+01 
     1875900    9.00607019477679e+01  -7.10132398944879e+01 
     1876000    5.77523179580193e+01  -7.12887589962297e+01 
     1876100    4.77506278784866e+01  -6.88933607675321e+01 
     1876200    7.02494544728576e+01  -7.05458893020880e+01 
     1876300    8.51195804365502e+01  -6.90880569964795e+01 
     1876400    7.25718891133883e+01  -6.96774609679940e+01 
     1876500    7.04260148549453e+01  -7.02432958349645e+01 
     1876600    6.17350190389554e+01  -6.92820178088310e+01 
     1876700    7.35847211976656e+01  -7.04891051139134e+01 
     1876800    1.04401570300076e+02  -7.02275593698237e+01 
     1876900    7.10878020974332e+01  -6.93643875412989e+01 
     1877000    6.96365725402950e+01  -6.98669230871992e+01 
     1877100    7.29121871241459e+01  -6.96735703909084e+01 
     1877200    7.26278750020703e+01  -7.10553501389935e+01 
     1877300    5.97334914308815e+01  -7.04669283249071e+01 
     1877400    7.29912151491213e+01  -6.96124115611043e+01 
     1877500    8.43323578104912e+01  -6.93552320609251e+01 
     1877600    6.71665034931998e+01  -6.93989957146040e+01 
     1877700    7.15779994476322e+01  -6.93882215154310e+01 
     1877800    6.15607782523085e+01  -7.15588264718140e+01 
     1877900    7.46702158360269e+01  -7.02935923320692e+01 
     1878000    9.61275105876282e+01  -7.09361345797386e+01 
     1878100    6.08117643978486e+01  -7.01323971766647e+01 
     1878200    6.03502326315877e+01  -7.14388285382099e+01 
     1878300    6.29224208497202e+01  -6.86063350238520e+01 
     1878400    8.62588018335275e+01  -6.96304349910205e+01 
     1878500    6.53448004062299e+01  -7.08885997502468e+01 
     1878600    7.40439725243653e+01  -7.12942571493071e+01 
     1878700    8.22850606338320e+01  -7.13417213425770e+01 
     1878800    7.73195373306621e+01  -7.09087679261068e+01 
     1878900    8.28384895776358e+01  -6.93714462196481e+01 
     1879000    6.58968844907455e+01  -6.90620569435411e+01 
     1879100    5.59674158929005e+01  -7.09843123401396e+01 
     1879200    6.63231225478601e+01  -7.01329024625659e+01 
     1879300    6.72059727743017e+01  -6.92282461541990e+01 
     1879400    9.61893423281188e+01  -6.94861241254440e+01 
     1879500    9.01788725554326e+01  -6.93499482248373e+01 
     1879600    5.04376828069814e+01  -7.12491318715415e+01 
     1879700    5.58325439290300e+01  -7.10649990769485e+01 
     1879800    6.50714781941189e+01  -6.97781637543337e+01 
     1879900    7.08025364782956e+01  -7.07713631521414e+01 
     1880000    7.64723167973053e+01  -7.09180419068227e+01 
     1880100    7.09755510304360e+01  -6.97256889608858e+01 
     1880200    7.34725612447290e+01  -7.04310776590546e+01 
     1880300    6.02538168409651e+01  -6.91799748627847e+01 
     1880400    7.24448632231192e+01  -7.00672664205586e+01 
     1880500    7.66714466712973e+01  -6.99602286760858e+01 
     1880600    6.28700624744924e+01  -6.98790166888263e+01 
     1880700    7.17283166322565e+01  -6.96929175307927e+01 
     1880800    5.19390287831701e+01  -7.03089680509309e+01 
     1880900    8.80907046047257e+01  -7.08864965970783e+01 
     1881000    6.83864782465960e+01  -7.06837177633155e+01 
     1881100    9.59876900627950e+01  -6.99698170534517e+01 
     1881200    6.40291352046799e+01  -6.94157310379954e+01 
     1881300    7.49712580979235e+01  -6.90976865591870e+01 
     1881400    7.67694682107253e+01  -7.01714389858512e+01 
     1881500    5.60372408779626e+01  -7.11359425808536e+01 
     1881600    7.10279146816831e+01  -7.01296115113669e+01 
     1881700    7.18643855425365e+01  -6.85969677213209e+01 
     1881800    6.19874186008434e+01  -6.98805343091752e+01 
     1881900    1.00602695343009e+02  -6.98545769086876e+01 
     1882000    9.23468863799161e+01  -7.12321680809638e+01 
     1882100    7.01474233048853e+01  -7.04912028901286e+01 
     1882200    6.91332699013460e+01  -7.02182395783731e+01 
     1882300    7.57661734912981e+01  -7.09149316040087e+01 
     1882400    5.76090855140844e+01  -7.02540026059135e+01 
     1882500    6.62406293624519e+01  -6.89006784426230e+01 
     1882600    6.29894428979103e+01  -6.97551024228037e+01 
     1882700    5.42744439848931e+01  -7.11490050444450e+01 
     1882800    6.08648316006677e+01  -7.00221049993803e+01 
     1882900    6.03286392690772e+01  -7.09417558614717e+01 
     1883000    7.52765581783074e+01  -7.02067799843692e+01 
     1883100    7.34561162906960e+01  -7.01189956308727e+01 
     1883200    5.22030279915566e+01  -7.00870539604054e+01 
     1883300    7.58689252119117e+01  -6.95775932895302e+01 
     1883400    7.71354413424942e+01  -7.09017171175379e+01 
     1883500    4.53219295119270e+01  -6.98154591811050e+01 
     1883600    6.62160781563414e+01  -6.99195237997172e+01 
     1883700    8.98619018428316e+01  -7.01669527322947e+01 
     1883800    6.16715626217146e+01  -7.03542747742388e+01 
     1883900    7.69292662813660e+01  -6.87877635296894e+01 
     1884000    6.93732855502015e+01  -7.02012581522691e+01 
     1884100    7.29998693835607e+01  -6.97051719338121e+01 
     1884200    7.68665517741663e+01  -6.95253543309414e+01 
     1884300    6.59898727439053e+01  -6.97790573122535e+01 
     1884400    7.29664712889643e+01  -6.98322170336290e+01 
     1884500    8.20633010082972e+01  -6.89572998984641e+01 
     1884600    7.32487917826265e+01  -6.98389218766682e+01 
     1884700    5.29294593458803e+01  -7.06801407562749e+01 
     1884800    8.42484329556349e+01  -6.97629089641650e+01 
     1884900    6.58519701036310e+01  -7.00337135621050e+01 
     1885000    8.38616664283673e+01  -6.95118708442809e+01 
     1885100    8.37595002591438e+01  -7.00431704139758e+01 
     1885200    6.78768261465477e+01  -7.02301187768684e+01 
     1885300    6.58209409752063e+01  -6.88504718911177e+01 
     1885400    9.53661756318532e+01  -6.97745626125548e+01 
     1885500    8.24366022431952e+01  -6.95976941448694e+01 
     1885600    5.82063147114478e+01  -7.06365879562979e+01 
     1885700    7.93284933263466e+01  -6.96745726219857e+01 
     1885800    9.65529725670675e+01  -7.04079887578933e+01 
     1885900    6.69227285463346e+01  -6.97032954300877e+01 
     1886000    7.25024273987575e+01  -7.09177637335479e+01 
     1886100    8.40353894909671e+01  -6.91075241727879e+01 
     1886200    5.69230628540901e+01  -6.97548342839579e+01 
     1886300    7.31064355960436e+01  -6.98446674185661e+01 
     1886400    6.49422623272053e+01  -7.08395991247998e+01 
     1886500    6.85044475855427e+01  -6.88295937216621e+01 
     1886600    6.30798360270370e+01  -7.03281026142904e+01 
     1886700    8.30846987898300e+01  -6.90407571787155e+01 
     1886800    7.74793437275173e+01  -6.96435256307195e+01 
     1886900    5.08688458339420e+01  -6.91167104316696e+01 
     1887000    7.22627854901269e+01  -6.93564738182881e+01 
     1887100    8.25919059431927e+01  -7.04609790733518e+01 
     1887200    7.06516607722654e+01  -7.01952128697916e+01 
     1887300    4.67046287389353e+01  -6.97258399195319e+01 
     1887400    6.56674457177430e+01  -7.10160676491772e+01 
     1887500    8.20432019922409e+01  -6.97806039530105e+01 
     1887600    7.18794862743776e+01  -7.07210593220825e+01 
     1887700    8.09591645422836e+01  -7.08680775790474e+01 
     1887800    5.40978552634591e+01  -6.93460099662936e+01 
     1887900    7.35481643184598e+01  -6.98112488495790e+01 
     1888000    8.71266454671406e+01  -7.14597735967743e+01 
     1888100    8.23645493904910e+01  -6.91732921895535e+01 
     1888200    5.10940836186143e+01  -6.95747196941548e+01 
     1888300    3.05141282501672e+01  -6.96836956539096e+01 
     1888400    4.78496272058882e+01  -7.10891204731030e+01 
     1888500    6.09797514596014e+01  -7.02642419413277e+01 
     1888600    8.71184385009747e+01  -6.85456083589725e+01 
     1888700    6.47653497730941e+01  -7.16374499531878e+01 
     1888800    5.65925231890077e+01  -6.83545871144342e+01 
     1888900    5.28873127664451e+01  -6.92947007579901e+01 
     1889000    4.93389747696002e+01  -6.89712534414838e+01 
     1889100    7.40079332117946e+01  -7.10542698197968e+01 
     1889200    6.32653645269147e+01  -6.97366121689354e+01 
     1889300    9.49774964488376e+01  -7.20719229949664e+01 
     1889400    9.28888849446156e+01  -7.02908695322764e+01 
     1889500    3.24067306567484e+01  -7.13062719212721e+01 
     1889600    8.33251427529583e+01  -6.82430233070749e+01 
     1889700    6.08461642132898e+01  -6.85331522398090e+01 
     1889800    6.56090351182599e+01  -7.01782351325504e+01 
     1889900    8.21601641640780e+01  -7.09551868953981e+01 
     1890000    6.91647404239120e+01  -6.94383058331247e+01 
     1890100    6.95554411743683e+01  -6.96161147259789e+01 
     1890200    5.06132187894783e+01  -7.02812276371059e+01 
     1890300    4.82006262069503e+01  -7.05418642730270e+01 
     1890400    8.43694241192518e+01  -6.95963594799885e+01 
     1890500    7.49798576746897e+01  -6.95943423311342e+01 
     1890600    9.02905989364017e+01  -7.08404149017331e+01 
     1890700    7.30362732092987e+01  -6.91351316030988e+01 
     1890800    8.16506463361090e+01  -6.91166613313910e+01 
     1890900    7.47510532383059e+01  -7.11473870568269e+01 
     1891000    5.98377632222685e+01  -6.93149713495020e+01 
     1891100    6.32398987941958e+01  -7.01401945211072e+01 
     1891200    7.94493576255927e+01  -6.91937750274800e+01 
     1891300    6.98915601745862e+01  -7.05096675402874e+01 
     1891400    7.26653128509008e+01  -6.93906114822068e+01 
     1891500    6.51710663534445e+01  -7.00672533577087e+01 
     1891600    5.12079340774230e+01  -6.96463283822147e+01 
     1891700    7.44955105592624e+01  -6.93720689802135e+01 
     1891800    8.14874189988567e+01  -7.04331209472583e+01 
     1891900    4.17459936779574e+01  -7.04208166278644e+01 
     1892000    7.52359613210154e+01  -6.90396793534254e+01 
     1892100    6.99295860104915e+01  -6.97129461010604e+01 
     1892200    6.51274667357305e+01  -6.98194202699434e+01 
     1892300    5.96554333948412e+01  -7.02019404698373e+01 
     1892400    6.12428938731129e+01  -7.01413782951431e+01 
     1892500    7.43478058780253e+01  -6.96847537173008e+01 
     1892600    6.23631028775157e+01  -7.13965802645167e+01 
     1892700    6.29263908535425e+01  -7.06710311294482e+01 
     1892800    8.12856074327054e+01  -6.90531095752695e+01 
     1892900    7.43933053412838e+01  -7.12564243134365e+01 
     1893000    6.71250364860123e+01  -6.97506068089292e+01 
     1893100    8.88579579450209e+01  -6.82093963426675e+01 
     1893200    5.42297342530719e+01  -7.02167883978925e+01 
     1893300    7.82460728599688e+01  -7.02719793705558e+01 
     1893400    8.03261261959017e+01  -7.03722663279757e+01 
     1893500    7.85368867426903e+01  -6.93132791328746e+01 
     1893600    7.88131584250349e+01  -6.96454335833031e+01 
     1893700    8.35554728821242e+01  -7.06498296276136e+01 
     1893800    6.10578042065722e+01  -7.02074723949811e+01 
     1893900    6.10132048575435e+01  -7.02726562316371e+01 
     1894000    7.69222681666462e+01  -6.93572143958923e+01 
     1894100    8.47793108506373e+01  -7.18200496872573e+01 
     1894200    8.18202462498613e+01  -6.99593728321507e+01 
     1894300    4.94399081818958e+01  -6.90309140675348e+01 
     1894400    9.04578588985949e+01  -7.01926316951912e+01 
     1894500    4.47648893782304e+01  -6.96886431243948e+01 
     1894600    4.16997335949428e+01  -6.88881382495387e+01 
     1894700    9.12440260948997e+01  -6.89780230684257e+01 
     1894800    5.12124503033462e+01  -6.93125136929866e+01 
     1894900    8.74261486282013e+01  -7.08868761908546e+01 
     1895000    5.03285014887951e+01  -6.99735311987171e+01 
     1895100    5.98432152711641e+01  -7.00849754179930e+01 
     1895200    6.79716201191125e+01  -7.05211029517864e+01 
     1895300    4.83497195876044e+01  -6.86060959362442e+01 
     1895400    8.36215084550901e+01  -7.04464600904925e+01 
     1895500    5.34245589024694e+01  -7.09122870535334e+01 
     1895600    4.79319357011808e+01  -6.92695966913782e+01 
     1895700    5.11709931796039e+01  -7.05941959224208e+01 
     1895800    7.00497498698577e+01  -6.96663344342914e+01 
     1895900    7.36300932802750e+01  -7.18050958955979e+01 
     1896000    7.51343093753190e+01  -6.88387299905479e+01 
     1896100    6.17006682988298e+01  -7.08622480029704e+01 
     1896200    9.52980450364207e+01  -7.02176209121230e+01 
     1896300    6.44634742809748e+01  -6.95254860647956e+01 
     1896400    6.21627192378606e+01  -6.94678182410213e+01 
     1896500    5.98017054820525e+01  -6.96403474617241e+01 
     1896600    5.25152887151131e+01  -6.89463265912610e+01 
     1896700    6.53086368049685e+01  -6.87177077511759e+01 
     1896800    5.80857740975490e+01  -7.18294988653511e+01 
     1896900    7.77312973518573e+01  -6.88749790834563e+01 
     1897000    6.21345833644878e+01  -6.83697860339050e+01 
     1897100    9.63016472308780e+01  -6.98710793327162e+01 
     1897200    8.21601301405597e+01  -7.09695497293464e+01 
     1897300    7.37874381715480e+01  -6.91697519505502e+01 
     1897400    7.38689768287034e+01  -7.12571467791118e+01 
     1897500    6.77725703420666e+01  -7.20929730061468e+01 
     1897600    6.30886873802450e+01  -6.98740577894541e+01 
     1897700    6.61953005455150e+01  -7.02954406140906e+01 
     1897800    9.11167203106991e+01  -6.85091667904484e+01 
     1897900    1.02857215499456e+02  -6.84259690333038e+01 
     1898000    4.85931579480808e+01  -6.81076702238813e+01 
     1898100    3.39869728897788e+01  -7.02419834053473e+01 
     1898200    7.16881706744911e+01  -7.00382882898092e+01 
     1898300    9.12208236820700e+01  -7.03830494359074e+01 
     1898400    8.01965887134457e+01  -6.97717921745916e+01 
     1898500    4.74753521058700e+01  -6.90738345939988e+01 
     1898600    7.61665510852004e+01  -6.96865288449581e+01 
     1898700    8.59698865793540e+01  -7.03558112843649e+01 
     1898800    7.14155130222521e+01  -7.06300726654755e+01 
     1898900    5.85914635261687e+01  -6.93361971995626e+01 
     1899000    6.01342234151855e+01  -7.07693751037194e+01 
     1899100    7.79734644798141e+01  -6.92196616758385e+01 
     1899200    6.43446301098004e+01  -7.00368378394424e+01 
     1899300    7.85845446471914e+01  -6.95503332129842e+01 
     1899400    8.39796602237847e+01  -6.97482269241951e+01 
     1899500    6.05835176192211e+01  -6.92116628036761e+01 
     1899600    7.07012331917271e+01  -7.11465777195160e+01 
     1899700    1.06857582207635e+02  -7.15556978697623e+01 
     1899800    7.88784752983828e+01  -6.89994114973175e+01 
     1899900    5.56553927977841e+01  -6.98161745175509e+01 
# step         phi                    psi                   
     1900000    7.66444653592036e+01  -6.91018997862518e+01 
     1900100    7.97740431382595e+01  -7.05892299658152e+01 
     1900200    5.92433398777286e+01  -6.92150704185487e+01 
     1900300    7.14510373998156e+01  -6.99043645159428e+01 
     1900400    7.73527221077890e+01  -6.95668894419619e+01 
     1900500    6.70487195012619e+01  -7.01523961457613e+01 
     1900600    8.43669713024185e+01  -6.99651141836596e+01 
     1900700    6.74256607743354e+01  -6.99040492325578e+01 
     1900800    5.48791930163261e+01  -7.03587257325218e+01 
     1900900    9.97074834675404e+01  -7.02319760053734e+01 
     1901000    7.07253955068503e+01  -6.95098628263822e+01 
     1901100    7.88857832414416e+01  -6.91932242347185e+01 
     1901200    6.57354608722515e+01  -7.11024307674215e+01 
     1901300    7.87172562266675e+01  -6.92333063809543e+01 
     1901400    6.11625920594681e+01  -7.10393393464176e+01 
     1901500    6.32599564808673e+01  -6.95934824208022e+01 
     1901600    7.38204324507521e+01  -7.01309812059992e+01 
     1901700    7.79160735960644e+01  -6.87822994953773e+01 
     1901800    9.26481794419577e+01  -6.94547580230553e+01 
     1901900    7.59518222456891e+01  -6.96213075796488e+01 
     1902000    7.33642383619155e+01  -6.99153029050598e+01 
     1902100    8.10479529998942e+01  -6.94293597732447e+01 
     1902200    7.88972505908987e+01  -7.03284190954547e+01 
     1902300    5.51029197283084e+01  -7.00658016034966e+01 
     1902400    7.54087902883236e+01  -6.89795905143776e+01 
     1902500    7.29834153550984e+01  -6.90817819134407e+01 
     1902600    5.68572357481525e+01  -7.04441822995413e+01 
     1902700    6.58574478831703e+01  -7.05893645203249e+01 
     1902800    4.87641775816077e+01  -7.12539142381499e+01 
     1902900    5.26792033969599e+01  -7.15503785494995e+01 
     1903000    8.06140095340873e+01  -6.80792701183631e+01 
     1903100    7.83793460073046e+01  -6.80280916122832e+01 
     1903200    7.18650540822090e+01  -6.92349386913873e+01 
     1903300    7.57358235840051e+01  -7.03209154679735e+01 
     1903400    9.34859007848213e+01  -6.98182661900343e+01 
     1903500    6.95989965348698e+01  -7.05719073328541e+01 
     1903600    7.40986118200410e+01  -6.90836630117816e+01 
     1903700    6.47647574380997e+01  -6.99525703353109e+01 
     1903800    6.98602444236448e+01  -6.93757317392106e+01 
     1903900    6.59331682968889e+01  -7.10244198079502e+01 
     1904000    7.75168827636746e+01  -7.01590061492477e+01 
     1904100    8.13039190525012e+01  -7.07451129983785e+01 
     1904200    6.31256148376310e+01  -6.91098978428356e+01 
     1904300    8.22930509143720e+01  -6.90162433601873e+01 
     1904400    7.22404468953074e+01  -7.14679918210868e+01 
     1904500    6.32502912643100e+01  -6.99265847343412e+01 
     1904600    8.36063340941898e+01  -6.93130065279773e+01 
     1904700    5.62531624136593e+01  -7.01920516295271e+01 
     1904800    6.92671655500439e+01  -6.92354861963485e+01 
     1904900    6.85519448014488e+01  -6.95875289624293e+01 
     1905000    6.32406228723642e+01  -7.08972273610445e+01 
     1905100    5.18784684928542e+01  -6.77703177573653e+01 
     1905200    5.50236619629634e+01  -6.78151665547151e+01 
     1905300    8.24421806918221e+01  -6.84252474335584e+01 
     1905400    7.10176697323547e+01  -7.07415403445080e+01 
     1905500    5.96039290559924e+01  -7.05172448841746e+01 
     1905600    8.55657540523897e+01  -7.02947174150800e+01 
     1905700    7.94430351237025e+01  -6.83369576621307e+01 
     1905800    7.02614084063051e+01  -7.15045858393923e+01 
     1905900    5.95645303993570e+01  -7.23277223842556e+01 
     1906000    6.90464985568308e+01  -6.92620270141690e+01 
     1906100    3.57708319434830e+01  -7.22409357565573e+01 
     1906200    7.89904571547632e+01  -6.97069169827197e+01 
     1906300    6.88844236601505e+01  -6.97232540698949e+01 
     1906400    6.02353704589832e+01  -7.06690103749439e+01 
     1906500    5.98115846152096e+01  -6.89116992825368e+01 
     1906600    5.61331624420435e+01  -6.95961685124064e+01 
     1906700    5.91006414093963e+01  -6.93730167086066e+01 
     1906800    7.16155457343970e+01  -7.00862835058093e+01 
     1906900    6.46272761633423e+01  -6.99152243851049e+01 
     1907000    6.60667275943333e+01  -6.94167831907257e+01 
     1907100    4.23393069545746e+01  -6.96461321950471e+01 
     1907200    5.97474409212297e+01  -6.99835194720676e+01 
     1907300    8.61113094408878e+01  -6.96805861487808e+01 
     1907400    5.82399814017406e+01  -6.90832334198235e+01 
     1907500    6.81364873378438e+01  -6.98657918170364e+01 
     1907600    9.40742691364522e+01  -7.05295247241843e+01 
     1907700    8.17764277984127e+01  -6.99268517909545e+01 
     1907800    8.91222757250042e+01  -6.85209557306034e+01 
     1907900    5.92384501726705e+01  -6.90487956898337e+01 
     1908000    4.94678222143103e+01  -7.05460899300821e+01 
     1908100    8.59248803419179e+01  -7.03457245768133e+01 
     1908200    9.66584807140974e+01  -7.00098726476482e+01 
     1908300    7.47304938784300e+01  -6.96548571943563e+01 
     1908400    7.86482225140822e+01  -7.03347516828245e+01 
     1908500    6.58538343529071e+01  -6.94267701650809e+01 
     1908600    7.21483404638176e+01  -6.84129628898254e+01 
     1908700    6.48852928710285e+01  -6.81809273112668e+01 
     1908800    7.00898998795945e+01  -6.95080576733975e+01 
     1908900    7.07891035489724e+01  -7.22420862588075e+01 
     1909000    7.02677636353573e+01  -6.84393668248929e+01 
     1909100    7.54350602970334e+01  -6.96481562414786e+01 
     1909200    7.47358750034860e+01  -6.91641339192494e+01 
     1909300    6.91977606727580e+01  -6.93942423630273e+01 
     1909400    6.58799785948793e+01  -7.06129869176255e+01 
     1909500    6.67527239260948e+01  -6.88114603876245e+01 
     1909600    7.67490602866216e+01  -6.91672114516529e+01 
     1909700    7.82329642981978e+01  -7.19588350116560e+01 
     1909800    7.66291641422749e+01  -6.92694514203835e+01 
     1909900    8.44740513571183e+01  -7.11809510787128e+01 
     1910000    7.05484230423295e+01  -7.14455086065907e+01 
     1910100    8.53144403960298e+01  -6.97617589161697e+01 
     1910200    6.93504433940228e+01  -7.07633545063232e+01 
     1910300    7.13729165151502e+01  -7.00886648645812e+01 
     1910400    7.64516472008977e+01  -6.99371461051525e+01 
     1910500    6.57929893844228e+01  -6.97485762466724e+01 
     1910600    6.94214983784775e+01  -7.09803843847431e+01 
     1910700    9.42349784103160e+01  -7.03664958493716e+01 
     1910800    6.36303820687046e+01  -6.96032189677868e+01 
     1910900    5.82838006353052e+01  -6.81216347064769e+01 
     1911000    7.22773975605658e+01  -6.76428656965392e+01 
     1911100    8.08579070272084e+01  -6.91196190216784e+01 
     1911200    8.55934323948638e+01  -7.02753201738731e+01 
     1911300    7.03442807430624e+01  -6.98960720406953e+01 
     1911400    5.99264015164732e+01  -6.94613581196717e+01 
     1911500    6.73746068807875e+01  -6.98812073960041e+01 
     1911600    7.50108756081893e+01  -7.05693057591587e+01 
     1911700    6.40396450508997e+01  -6.95409066356579e+01 
     1911800    7.62216913283056e+01  -7.02239987099661e+01 
     1911900    7.10503103233557e+01  -6.99878133226259e+01 
     1912000    6.21586878031368e+01  -7.01779211899586e+01 
     1912100    7.57035561699001e+01  -6.96905721439360e+01 
     1912200    7.55881673489554e+01  -7.05103411675963e+01 
     1912300    7.96765655210001e+01  -6.91487966679541e+01 
     1912400    4.95363800051646e+01  -7.02693365105428e+01 
     1912500    2.59300747068309e+01  -6.94400197322570e+01 
     1912600    8.81926597511656e+01  -6.97329832866751e+01 
     1912700    7.63749761713491e+01  -7.02391565778210e+01 
     1912800    7.61702714723940e+01  -6.99047179486302e+01 
     1912900    8.26632843865568e+01  -6.95892304173818e+01 
     1913000    8.01285532927568e+01  -7.04306370045957e+01 
     1913100    6.32320723730881e+01  -6.90047677378336e+01 
     1913200    4.79093017403496e+01  -7.05927612278157e+01 
     1913300    8.09026343166251e+01  -7.00467317195669e+01 
     1913400    7.83794161482205e+01  -7.05086772263786e+01 
     1913500    8.32323506185642e+01  -6.91507259918657e+01 
     1913600    5.69219206408275e+01  -7.01991570459956e+01 
     1913700    8.53410984463275e+01  -7.00440251062290e+01 
     1913800    7.91021568467947e+01  -7.10500437055559e+01 
     1913900    5.69542749263982e+01  -7.03114118315332e+01 
     1914000    5.73059046753541e+01  -7.10664689993673e+01 
     1914100    7.99639993726603e+01  -6.96843077569861e+01 
     1914200    7.63572465295175e+01  -6.87375118660962e+01 
     1914300    8.34521805629901e+01  -6.98731342020373e+01 
     1914400    7.64715966459227e+01  -6.96435659162109e+01 
     1914500    7.45150318021246e+01  -6.95988635023843e+01 
     1914600    7.89774972451777e+01  -7.02808478174627e+01 
     1914700    7.95948975162800e+01  -7.00879729504161e+01 
     1914800    8.69882320587369e+01  -6.87932479295244e+01 
     1914900    7.11525845231110e+01  -7.00396586699325e+01 
     1915000    5.59095142298973e+01  -7.01344403384090e+01 
     1915100    9.15488091812204e+01  -7.05360407281262e+01 
     1915200    5.25847976787971e+01  -6.99368753349505e+01 
     1915300    6.26411445512560e+01  -6.98702097393406e+01 
     1915400    4.71888627816526e+01  -7.10951581230201e+01 
     1915500    7.89714404493143e+01  -7.11720748409293e+01 
     1915600    6.10256445099090e+01  -7.07927102345475e+01 
     1915700    8.58354680134843e+01  -6.90437482115777e+01 
     1915800    5.55339370746323e+01  -7.13350061256170e+01 
     1915900    5.57237503289998e+01  -7.16941905785517e+01 
     1916000    6.67784081426487e+01  -6.89134365818162e+01 
     1916100    6.93993443968384e+01  -6.97056245672168e+01 
     1916200    6.11728065114852e+01  -7.01253918873565e+01 
     1916300    4.99563423021393e+01  -6.90990401602758e+01 
     1916400    7.30622878348964e+01  -7.02059712024842e+01 
     1916500    6.81585527672003e+01  -7.02850080111910e+01 
     1916600    6.49042926858887e+01  -6.98313323464399e+01 
     1916700    6.96061487681489e+01  -7.12768369907297e+01 
     1916800    7.51348596047570e+01  -7.05269359958755e+01 
     1916900    7.38480003569155e+01  -6.87720967625443e+01 
     1917000    7.66210711829118e+01  -6.98211046328962e+01 
     1917100    7.13640779046406e+01  -6.86721556606243e+01 
     1917200    6.96008952315849e+01  -7.12841755023407e+01 
     1917300    6.09782452869635e+01  -6.94710564131189e+01 
     1917400    6.86535716584942e+01  -7.14674735861088e+01 
     1917500    6.46153820236689e+01  -6.94492576624296e+01 
     1917600    7.57371431417196e+01  -7.00241160536652e+01 
     1917700    7.77906589369098e+01  -7.02468805220930e+01 
     1917800    8.28133380331842e+01  -7.03319091302147e+01 
     1917900    5.75217114193187e+01  -7.04506319126458e+01 
     1918000    3.58440924027350e+01  -7.00843635014654e+01 
     1918100    6.92079180124746e+01  -7.04306470704765e+01 
     1918200    8.63637862801505e+01  -6.97312929666545e+01 
     1918300    9.74886174171912e+01  -7.10537165471138e+01 
     1918400    5.13245072061340e+01  -6.95188004227814e+01 
     1918500    8.31935683941833e+01  -6.93629943072864e+01 
     1918600    7.23241934787287e+01  -6.91730731609720e+01 
     1918700    6.22091373291811e+01  -6.90359446816998e+01 
     1918800    6.00410636792784e+01  -6.89059874332412e+01 
     1918900    7.22472140506106e+01  -7.03662098988442e+01 
     1919000    4.57830480964509e+01  -6.96376011360208e+01 
     1919100    6.87103089691014e+01  -7.01990042662679e+01 
     1919200    8.64996940710101e+01  -6.93498168455096e+01 
     1919300    7.13374598442133e+01  -7.07260501884734e+01 
     1919400    7.49040464402234e+01  -7.05237891233295e+01 
     1919500    6.05978837572369e+01  -7.03105282254306e+01 
     1919600    5.80944615178138e+01  -7.03019078349618e+01 
     1919700    9.60367916537329e+01  -6.89455320909480e+01 
     1919800    7.27275981553390e+01  -7.01750961101077e+01 
     1919900    5.28989824081164e+01  -6.93021835300817e+01 
     1920000    8.81120035586911e+01  -6.99169600941678e+01 
     1920100    6.68313789652635e+01  -7.07922896334178e+01 
     1920200    4.24804994841734e+01  -7.00643609296078e+01 
     1920300    7.61073708154993e+01  -7.01022532795711e+01 
     1920400    6.51087955892365e+01  -7.05938476218346e+01 
     1920500    6.29924629380687e+01  -7.07862086303116e+01 
     1920600    7.41718205944093e+01  -6.81980135116894e+01 
     1920700    7.74564505953628e+01  -7.14749754268032e+01 
     1920800    7.31620726133982e+01  -6.92723763067135e+01 
     1920900    7.61980450403223e+01  -7.12035479365058e+01 
     1921000    7.53737787385996e+01  -6.90229823569128e+01 
     1921100    7.60689196657283e+01  -7.13438190940949e+01 
     1921200    8.69572190238914e+01  -7.02940161547343e+01 
     1921300    7.48371442522423e+01  -7.02884844595415e+01 
     1921400    7.12711754064907e+01  -7.04053366533955e+01 
     1921500    8.59905943359780e+01  -7.14827438213950e+01 
     1921600    8.49264359825389e+01  -6.77312083256961e+01 
     1921700    6.42894409366763e+01  -6.71673518222272e+01 
     1921800    6.44039777340919e+01  -6.81181647987868e+01 
     1921900    7.95784913532001e+01  -6.70279239408854e+01 
     1922000    6.48010098995592e+01  -7.13282075227963e+01 
     1922100    6.12540842791796e+01  -7.12974287445512e+01 
     1922200    7.64415602962432e+01  -7.06788000633605e+01 
     1922300    7.61617468286253e+01  -6.94272109421726e+01 
     1922400    5.94320169711959e+01  -7.03107499612660e+01 
     1922500    4.53391305914697e+01  -6.88131957080002e+01 
     1922600    8.40279211476697e+01  -7.07908601417491e+01 
     1922700    9.04692422967224e+01  -6.97322132054545e+01 
     1922800    8.52486009670069e+01  -7.00537316881179e+01 
     1922900    6.33858082906126e+01  -7.08594571829731e+01 
     1923000    8.17238463391864e+01  -6.88349245069311e+01 
     1923100    5.52089180030132e+01  -7.07662684617858e+01 
     1923200    6.67107485427403e+01  -6.98536509406727e+01 
     1923300    6.74568237895064e+01  -7.03176569137398e+01 
     1923400    5.58643079958135e+01  -6.94668947231085e+01 
     1923500    8.08445797880457e+01  -6.99326479303719e+01 
     1923600    6.11104424739650e+01  -6.98520116101175e+01 
     1923700    4.15400857948820e+01  -6.94027032283630e+01 
     1923800    7.66763373934147e+01  -6.96921915825766e+01 
     1923900    9.14602722085032e+01  -6.83577955265433e+01 
     1924000    5.69248836678415e+01  -7.23347296140571e+01 
     1924100    6.68256543133567e+01  -7.14878766236032e+01 
     1924200    9.13661676655085e+01  -7.20794600328048e+01 
     1924300    7.97765472185543e+01  -6.86949477076516e+01 
     1924400    7.04698802257987e+01  -6.97698449305310e+01 
     1924500    7.94827985086304e+01  -7.11903448699382e+01 
     1924600    7.32862139143419e+01  -7.15976176627697e+01 
     1924700    7.31878576840130e+01  -6.86398715390758e+01 
     1924800    6.59606478482382e+01  -6.97181587564670e+01 
     1924900    7.97524719763509e+01  -6.94716711811206e+01 
     1925000    8.04324564152117e+01  -7.01920963645270e+01 
     1925100    6.13562155650294e+01  -6.98188911230001e+01 
     1925200    6.60490307895230e+01  -6.96634934802172e+01 
     1925300    6.36392364395572e+01  -7.03815326560628e+01 
     1925400    8.44487965668094e+01  -7.06592220908233e+01 
     1925500    6.38943128782635e+01  -7.02863382615117e+01 
     1925600    6.64255305460534e+01  -6.91917429187347e+01 
     1925700    8.92038287526509e+01  -7.05777894717048e+01 
     1925800    1.84285647013016e+01  -7.08468894378483e+01 
     1925900    4.37835900207928e+01  -7.02529447189986e+01 
     1926000    9.80626530986564e+01  -6.90976329945853e+01 
     1926100    9.06732362418344e+01  -7.01228696980012e+01 
     1926200    6.83073075650699e+01  -6.91070774889494e+01 
     1926300    6.15233966428828e+01  -6.94772792943194e+01 
     1926400    8.74671176467278e+01  -6.99452392676898e+01 
     1926500    6.11255874895497e+01  -7.08536778146024e+01 
     1926600    5.45845349100774e+01  -7.02477390690984e+01 
     1926700    7.76813874718841e+01  -6.98447930825850e+01 
     1926800    7.71831387670026e+01  -7.01400352905948e+01 
     1926900    6.78777213902678e+01  -7.05346306493210e+01 
     1927000    7.82195066582828e+01  -7.10222788403884e+01 
     1927100    8.45294319761470e+01  -7.06625778610566e+01 
     1927200    7.95597082914257e+01  -7.07613373853279e+01 
     1927300    7.36365998166135e+01  -7.12596768640345e+01 
     1927400    4.77631978765410e+01  -6.99795278584055e+01 
     1927500    7.90307837718183e+01  -6.83004271969492e+01 
     1927600    6.46601410399467e+01  -7.09900271358943e+01 
     1927700    8.07863497910795e+01  -6.92298159014551e+01 
     1927800    7.68519404014559e+01  -7.13150378952042e+01 
     1927900    4.97351869787276e+01  -7.02604990469289e+01 
     1928000    6.09990609400275e+01  -6.99327493907818e+01 
     1928100    6.15616419074952e+01  -6.96962262867372e+01 
     1928200    8.22874223974285e+01  -7.04213983027251e+01 
     1928300    6.88996830655628e+01  -7.16103950283917e+01 
     1928400    5.88511618912668e+01  -7.06451693851731e+01 
     1928500    7.26390220946738e+01  -7.06760682276279e+01 
     1928600    7.26853161061551e+01  -7.04844372526895e+01 
     1928700    5.62099787620973e+01  -7.03739521661687e+01 
     1928800    9.11275137020190e+01  -6.95718888113862e+01 
     1928900    6.20690497966151e+01  -7.00449754926453e+01 
     1929000    6.45759594599324e+01  -6.98675308078625e+01 
     1929100    8.54678079306021e+01  -6.99198700852099e+01 
     1929200    3.80434411371797e+01  -6.99463861560659e+01 
     1929300    4.08410997432119e+01  -7.00601580643440e+01 
     1929400    8.60637235731128e+01  -6.99260033391353e+01 
     1929500    6.05758600843045e+01  -6.96034382740344e+01 
     1929600    6.99935376927894e+01  -6.98310591363292e+01 
     1929700    5.77148328182253e+01  -7.08744476524161e+01 
     1929800    6.43179108242069e+01  -6.93675457273052e+01 
     1929900    7.76774835497996e+01  -6.99965650865792e+01 
     1930000    5.71055508396465e+01  -7.15207424502184e+01 
     1930100    7.75252802863081e+01  -6.86970524190474e+01 
     1930200    6.63151263128154e+01  -7.11885470251972e+01 
     1930300    6.84214972091715e+01  -7.05340805299523e+01 
     1930400    6.03765353772043e+01  -7.05181574912032e+01 
     1930500    7.24892205396795e+01  -6.92239075605694e+01 
     1930600    4.31117884053786e+01  -7.12999026839529e+01 
     1930700    3.12309712122484e+01  -6.89789611904122e+01 
     1930800    2.46395790000334e+01  -6.80314063165573e+01 
     1930900    7.67497139305051e+01  -7.20690199704339e+01 
     1931000    7.10678564650615e+01  -7.10012212432115e+01 
     1931100    5.33057237071237e+01  -6.92508321647935e+01 
     1931200    6.89207478770348e+01  -7.06377367784241e+01 
     1931300    8.93582431796588e+01  -6.85184726191938e+01 
     1931400    8.49811509113088e+01  -7.08756247982577e+01 
     1931500    6.92091268267995e+01  -6.96520625905022e+01 
     1931600    7.10757324017626e+01  -7.00652130148966e+01 
     1931700    8.73999215774868e+01  -6.98872946852328e+01 
     1931800    6.88364157675811e+01  -7.00468579802617e+01 
     1931900    5.72621092077163e+01  -6.93005494572241e+01 
     1932000    4.59263284950852e+01  -6.92535195005485e+01 
     1932100    7.83543354613534e+01  -6.92973369197507e+01 
     1932200    4.08047522760549e+01  -7.13875885624415e+01 
     1932300    6.95242082617533e+01  -6.80264059095279e+01 
     1932400    5.91572404147465e+01  -7.10581234647141e+01 
     1932500    7.64218205334633e+01  -7.04041249768691e+01 
     1932600    6.93784562951028e+01  -6.97186619546973e+01 
     1932700    4.37799146404563e+01  -6.95501342691494e+01 
     1932800    9.06386564023027e+01  -7.02197035027694e+01 
     1932900    6.53253499945523e+01  -6.80842296913817e+01 
     1933000    7.60141556320744e+01  -7.06160850352335e+01 
     1933100    8.23219326777137e+01  -6.92385282055634e+01 
     1933200    7.75048717713948e+01  -7.04113832496023e+01 
     1933300    4.55896604046592e+01  -7.01280871793386e+01 
     1933400    5.52334321419586e+01  -6.98569122457730e+01 
     1933500    9.04672296772527e+01  -7.01809790486552e+01 
     1933600    9.22382730464492e+01  -7.06944604029102e+01 
     1933700    6.43306760653322e+01  -7.00874011126426e+01 
     1933800    5.89816118558943e+01  -7.01286195211600e+01 
     1933900    8.37755638462964e+01  -7.05331894495055e+01 
     1934000    7.11629212204413e+01  -7.03508901088398e+01 
     1934100    5.86035165144604e+01  -6.94082462747819e+01 
     1934200    7.00794878341270e+01  -6.98134738633094e+01 
     1934300    7.23657281992347e+01  -6.97959670684784e+01 
     1934400    8.04403838763600e+01  -7.03036068412792e+01 
     1934500    8.48990204883633e+01  -7.00561194849213e+01 
     1934600    6.72154482482591e+01  -7.02509390465003e+01 
     1934700    9.02197029214082e+01  -7.00643482195933e+01 
     1934800    6.79154296400941e+01  -6.97231378096564e+01 
     1934900    8.58676387584664e+01  -7.00338219216923e+01 
     1935000    6.02473258712633e+01  -7.04387212880520e+01 
     1935100    5.63950998376229e+01  -7.10919467345648e+01 
     1935200    6.82469250417707e+01  -7.07105148555560e+01 
     1935300    6.07272479026389e+01  -7.07731139624494e+01 
     1935400    6.35641326894469e+01  -6.96122375528985e+01 
     1935500    6.42343561388119e+01  -7.10563978747708e+01 
     1935600    8.07440414525922e+01  -6.83764936441833e+01 
     1935700    9.28512787469202e+01  -6.84446822340954e+01 
     1935800    8.17908551716245e+01  -6.81024383888366e+01 
     1935900    4.40391915152504e+01  -6.79086388048926e+01 
     1936000    1.01039898290640e+02  -6.76920917783040e+01 
     1936100    6.70272713064594e+01  -6.87389187454978e+01 
     1936200    7.91394894056391e+01  -7.09749506948727e+01 
     1936300    8.65009863088932e+01  -7.03924812732923e+01 
     1936400    7.73868327302214e+01  -6.88092967636558e+01 
     1936500    8.01703060630601e+01  -7.13556318588647e+01 
     1936600    3.26449233101888e+01  -6.91578547010731e+01 
     1936700    5.16665416410484e+01  -6.96472979152438e+01 
     1936800    1.03580239535871e+02  -6.97407353251884e+01 
     1936900    6.72496438062482e+01  -6.97103102877250e+01 
     1937000    6.04405914391052e+01  -6.96791896981285e+01 
     1937100    6.35865985890479e+01  -7.00474654687185e+01 
     1937200    7.55879728819501e+01  -6.95199944802951e+01 
     1937300    6.03075789491651e+01  -6.91094543672837e+01 
     1937400    7.05065857639860e+01  -6.91174720655913e+01 
     1937500    8.81038583958451e+01  -6.95028674571990e+01 
     1937600    6.44844058523689e+01  -7.07605309801400e+01 
     1937700    5.83023753300314e+01  -6.90544803513363e+01 
     1937800    5.46983623920252e+01  -6.93693243889730e+01 
     1937900    7.56630710439777e+01  -6.95335239190878e+01 
     1938000    7.01490336965984e+01  -7.07934544708729e+01 
     1938100    5.53663564449693e+01  -7.01027625123719e+01 
     1938200    6.78528122396455e+01  -6.99028875169640e+01 
     1938300    1.00694183247315e+02  -7.11873893329765e+01 
     1938400    6.87379504330999e+01  -7.19596684723677e+01 
     1938500    4.78521402947087e+01  -7.11380257118377e+01 
     1938600    5.82666770314398e+01  -7.04898305370784e+01 
     1938700    8.85864454919763e+01  -6.96572545617414e+01 
     1938800    6.63572674732294e+01  -6.89525952627299e+01 
     1938900    7.40388315748050e+01  -7.01095568601980e+01 
     1939000    8.40980798737807e+01  -6.85940026337617e+01 
     1939100    4.43784175567031e+01  -6.84622296540305e+01 
     1939200    7.70114014051557e+01  -7.05612153023890e+01 
     1939300    6.83004671097806e+01  -6.95244562512375e+01 
     1939400    6.63031048649217e+01  -6.77966852343138e+01 
     1939500    8.37051517257805e+01  -7.04166994621906e+01 
     1939600    7.74223773950540e+01  -7.00516838373983e+01 
     1939700    4.76419877441587e+01  -6.92416341424360e+01 
     1939800    6.44352189380296e+01  -7.08693074213093e+01 
     1939900    9.87799448511644e+01  -6.99107429030650e+01 
     1940000    9.21084525320459e+01  -6.84616786377701e+01 
     1940100    6.98871365978416e+01  -6.80507722489589e+01 
     1940200    6.96207299065590e+01  -7.05844354912546e+01 
     1940300    1.05012095959043e+02  -6.95635070343413e+01 
     1940400    6.69792611726727e+01  -6.98438262549547e+01 
     1940500    7.19221496849864e+01  -7.00713995458915e+01 
     1940600    6.72827206633280e+01  -6.94293870363365e+01 
     1940700    4.53061055219213e+01  -7.07720814221405e+01 
     1940800    7.10791945292581e+01  -6.89734294533953e+01 
     1940900    7.23225398220373e+01  -7.02371014179057e+01 
     1941000    3.24748484504475e+01  -6.80434633646355e+01 
     1941100    5.48143435539438e+01  -6.81275884401991e+01 
     1941200    7.44879284298621e+01  -7.07376402121339e+01 
     1941300    7.60407411137667e+01  -6.96655421589014e+01 
     1941400    7.76505077657281e+01  -7.06638437953268e+01 
     1941500    5.89400974834847e+01  -6.82187412941993e+01 
     1941600    7.67347065253961e+01  -6.99345707145200e+01 
     1941700    8.15667897198315e+01  -7.09156958224520e+01 
     1941800    6.83490081419871e+01  -7.11120096924524e+01 
     1941900    7.57631305926729e+01  -7.00604469277452e+01 
     1942000    6.47867036653372e+01  -7.01076218989130e+01 
     1942100    7.76152445174674e+01  -7.06173796307145e+01 
     1942200    8.13352830114493e+01  -7.08740897912218e+01 
     1942300    4.15538567116066e+01  -7.02818965779592e+01 
     1942400    4.80478407056269e+01  -7.10464540654667e+01 
     1942500    7.40529289776253e+01  -7.00289834451503e+01 
     1942600    6.24973274325177e+01  -7.12186212156836e+01 
     1942700    7.59079580697188e+01  -6.97210304365656e+01 
     1942800    4.74721952910281e+01  -7.04881768997801e+01 
     1942900    6.43711278308929e+01  -6.88202046475145e+01 
     1943000    6.61833031500453e+01  -7.06271788704558e+01 
     1943100    1.08811572389480e+02  -6.96970426326031e+01 
     1943200    7.71150842758240e+01  -7.03335831176255e+01 
     1943300    3.79552041462540e+01  -7.10651853049270e+01 
     1943400    1.03501150245555e+02  -7.02733647344652e+01 
     1943500    5.15994717380267e+01  -7.13961629333541e+01 
     1943600    4.94131151368004e+01  -7.06690370112627e+01 
     1943700    7.00174784691838e+01  -6.99757586887639e+01 
     1943800    6.47695605468090e+01  -7.03340135888902e+01 
     1943900    6.57956013285692e+01  -7.02649008398144e+01 
     1944000    7.56005961112209e+01  -7.02553959936737e+01 
     1944100    8.01680796464171e+01  -6.97978079177246e+01 
     1944200    6.09746160515473e+01  -7.00260247565564e+01 
     1944300    6.70869755329681e+01  -6.98366282027498e+01 
     1944400    7.90380536581245e+01  -6.90006271347194e+01 
     1944500    6.75063031376288e+01  -6.96813717746305e+01 
     1944600    6.95958290797783e+01  -7.03088689758678e+01 
     1944700    7.38874128590302e+01  -6.94394797495994e+01 
     1944800    4.98979672815847e+01  -6.91140800197501e+01 
     1944900    6.77440218912892e+01  -6.99078437347671e+01 
     1945000    6.94437348498147e+01  -7.07440537716958e+01 
     1945100    7.03295670058452e+01  -6.92392193439689e+01 
     1945200    5.85315516515605e+01  -7.00372772431199e+01 
     1945300    7.95218916655331e+01  -7.07974206360457e+01 
     1945400    9.30743166851256e+01  -7.22152406591584e+01 
     1945500    5.77492243757491e+01  -7.06782276935701e+01 
     1945600    7.13919898900055e+01  -7.04096136884116e+01 
     1945700    7.57003400856534e+01  -7.12249266146200e+01 
     1945800    5.81930522770363e+01  -6.83876394479140e+01 
     1945900    7.63965818172463e+01  -7.06596088301824e+01 
     1946000    7.54327857841513e+01  -7.02820671173304e+01 
     1946100    6.57256617730615e+01  -7.04427892606241e+01 
     1946200    6.54933651205495e+01  -7.01030372421294e+01 
     1946300    6.42817278455780e+01  -6.95503586421646e+01 
     1946400    8.63248562977290e+01  -6.99939755890519e+01 
     1946500    6.16971939492915e+01  -7.07771439835443e+01 
     1946600    7.22428379858819e+01  -7.07764877852427e+01 
     1946700    6.09095507930067e+01  -7.02716506437012e+01 
     1946800    5.63620558048717e+01  -7.05506328359618e+01 
     1946900    7.69091412631524e+01  -7.06520597747299e+01 
     1947000    9.38802620592338e+01  -7.03057787093898e+01 
     1947100    7.35796263435559e+01  -6.99704296555044e+01 
     1947200    5.86677687507012e+01  -6.89373215439117e+01 
     1947300    1.00569512746852e+02  -7.08685806789885e+01 
     1947400    6.81012960764498e+01  -7.21087753979292e+01 
     1947500    8.28669076242356e+01  -7.07330910709065e+01 
     1947600    8.75384880230021e+01  -7.02556938894929e+01 
     1947700    7.87955886716609e+01  -6.99812539977557e+01 
     1947800    4.89030499956655e+01  -7.03622799680148e+01 
     1947900    7.76241744051608e+01  -6.81882417214354e+01 
     1948000    9.82315738829281e+01  -6.98779210763043e+01 
     1948100    5.48289729915875e+01  -6.90339257770605e+01 
     1948200    7.41158808531622e+01  -6.89281244487219e+01 
     1948300    7.19794604862247e+01  -6.95599879276931e+01 
     1948400    6.30313093263844e+01  -6.92923081672683e+01 
     1948500    6.73148777847590e+01  -7.04267899911712e+01 
     1948600    6.76004745553023e+01  -7.07861106051771e+01 
     1948700    7.22259086304131e+01  -7.06202029395352e+01 
     1948800    6.65425072853452e+01  -6.96612292656704e+01 
     1948900    6.15829313233734e+01  -6.85259290630079e+01 
     1949000    6.57327567767066e+01  -6.96859297374726e+01 
     1949100    5.04801273076622e+01  -6.98063010858499e+01 
     1949200    6.51820261165835e+01  -6.88257299555462e+01 
     1949300    7.51710250545508e+01  -7.03330790930475e+01 
     1949400    5.55709261792197e+01  -7.05730816237293e+01 
     1949500    7.39293784295946e+01  -6.90363528582331e+01 
     1949600    7.98810539005717e+01  -7.01642232615520e+01 
     1949700    6.87272259553676e+01  -6.98632013817537e+01 
     1949800    7.53446181508126e+01  -6.89550242378178e+01 
     1949900    8.29782119022591e+01  -7.11849103882712e+01 
     1950000    7.17360549559420e+01  -7.12579520980603e+01 
     1950100    6.99716279531650e+01  -6.96569180710491e+01 
     1950200    5.72680029193971e+01  -6.85741280141994e+01 
     1950300    9.76933475785478e+01  -6.94089768402674e+01 
     1950400    9.22318844647315e+01  -7.01527327523506e+01 
     1950500    5.90819600633331e+01  -7.08321584514955e+01 
     1950600    7.48428220931246e+01  -7.03782753497899e+01 
     1950700    8.53033888578551e+01  -7.18234897834789e+01 
     1950800    7.33128954229771e+01  -6.89958116334513e+01 
     1950900    9.44633943512666e+01  -7.06002485456808e+01 
     1951000    6.35725415824878e+01  -6.98001531988197e+01 
     1951100    5.12147975238718e+01  -6.98543276811060e+01 
     1951200    6.03278707959071e+01  -7.05002224311509e+01 
     1951300    6.54192295750821e+01  -6.98836164322634e+01 
     1951400    7.57779354490406e+01  -7.02340538099126e+01 
     1951500    7.20869393349896e+01  -6.90731458850849e+01 
     1951600    6.22269225771843e+01  -6.94239377775322e+01 
     1951700    7.28385695046803e+01  -7.09251599839542e+01 
     1951800    6.92397813391662e+01  -6.96648249647579e+01 
     1951900    7.46911617925499e+01  -7.09647237708328e+01 
     1952000    8.13034787154428e+01  -6.97547659441221e+01 
     1952100    6.06381614880739e+01  -7.07499483667165e+01 
     1952200    9.85755873318971e+01  -6.94570219083312e+01 
     1952300    6.38906204684143e+01  -7.10118404004040e+01 
     1952400    6.37289020460587e+01  -7.07826501749089e+01 
     1952500    6.59934506031921e+01  -6.92438884698831e+01 
     1952600    5.95815585566235e+01  -7.04431259025628e+01 
     1952700    7.74379024658186e+01  -7.12167596780537e+01 
     1952800    8.08595024903881e+01  -7.13377996015147e+01 
     1952900    6.31541250490133e+01  -7.22497822082301e+01 
     1953000    8.48822661876969e+01  -6.71581821193056e+01 
     1953100    5.17988917161918e+01  -6.77280643777687e+01 
     1953200    7.00675415575693e+01  -7.16863163115168e+01 
     1953300    6.87877304597735e+01  -7.01447002275755e+01 
     1953400    7.00188275053125e+01  -6.99529308183297e+01 
     1953500    8.09591934682794e+01  -7.03521647216021e+01 
     1953600    4.98853203818168e+01  -7.09388223413716e+01 
     1953700    3.80818403858475e+01  -7.09368588345880e+01 
     1953800    8.91684941648055e+01  -7.05454603579473e+01 
     1953900    1.05451644993454e+02  -6.92561548410374e+01 
     1954000    9.02172850958326e+01  -6.94862394932662e+01 
     1954100    3.92711414243337e+01  -7.09766487744135e+01 
     1954200    9.68685473651946e+01  -6.86266319331243e+01 
     1954300    8.90792222867636e+01  -6.87278483981970e+01 
     1954400    6.83583005385838e+01  -7.03590338297563e+01 
     1954500    7.63865926431525e+01  -6.92676878483072e+01 
     1954600    7.57433051580697e+01  -6.83916955338754e+01 
     1954700    6.25202291409866e+01  -6.76282530137445e+01 
     1954800    7.10449437416084e+01  -7.17908402710257e+01 
     1954900    8.49052231715409e+01  -7.24247713645735e+01 
     1955000    6.40115286606427e+01  -7.08456864580191e+01 
     1955100    7.72931597815956e+01  -7.10799940392770e+01 
     1955200    7.74518829992219e+01  -6.90815320628007e+01 
     1955300    4.22301578297805e+01  -7.01615370436359e+01 
     1955400    5.65778825797405e+01  -6.89876012580069e+01 
     1955500    8.27746594850490e+01  -6.74263239611288e+01 
     1955600    8.11267274849189e+01  -7.19883841847112e+01 
     1955700    6.63846819678781e+01  -6.90433307820372e+01 
     1955800    7.65059969417634e+01  -6.81507889856682e+01 
     1955900    7.38472933622356e+01  -6.91279181022609e+01 
     1956000    7.73107722573479e+01  -7.02667940695501e+01 
     1956100    7.31442554477532e+01  -7.03497321939543e+01 
     1956200    7.02329755398852e+01  -6.99950004492934e+01 
     1956300    8.21396631765533e+01  -7.02379601081990e+01 
     1956400    5.02019520988836e+01  -6.95630618085938e+01 
     1956500    5.29959507439321e+01  -7.11512757894129e+01 
     1956600    8.01658328146661e+01  -6.93686466741824e+01 
     1956700    6.70834637703025e+01  -7.18561998838973e+01 
     1956800    5.41770126980796e+01  -6.98712436053998e+01 
     1956900    7.09156045584825e+01  -7.01538883058113e+01 
     1957000    7.81146137799876e+01  -6.96910987736947e+01 
     1957100    9.76703028244264e+01  -6.96021805516268e+01 
     1957200    5.72256233964978e+01  -6.97360780953655e+01 
     1957300    8.04077401870373e+01  -6.93318847725440e+01 
     1957400    9.57353785863128e+01  -7.07633450115257e+01 
     1957500    5.39330168094528e+01  -6.95718090323785e+01 
     1957600    2.69353899109940e+01  -7.02449563941572e+01 
     1957700    5.62011739854299e+01  -7.06752251301195e+01 
     1957800    6.23459976916459e+01  -6.92530975863440e+01 
     1957900    8.62946082544298e+01  -7.03375557715016e+01 
     1958000    6.52844971697837e+01  -7.03221246639198e+01 
     1958100    7.91542940757205e+01  -7.03553256064055e+01 
     1958200    6.16575851880854e+01  -7.02436610176569e+01 
     1958300    8.21646547435219e+01  -7.05194203369987e+01 
     1958400    6.28757670557696e+01  -6.99031533114481e+01 
     1958500    7.73403101683899e+01  -6.90813753935559e+01 
     1958600    5.87597063905296e+01  -6.93747838994757e+01 
     1958700    6.65355952724412e+01  -6.93773353517299e+01 
     1958800    8.27570331662375e+01  -7.05399404820263e+01 
     1958900    6.18321576153287e+01  -6.94567206697830e+01 
     1959000    8.46835003899406e+01  -6.95302519381295e+01 
     1959100    6.05256632876129e+01  -7.06989838054941e+01 
     1959200    8.40038682864105e+01  -6.89986759158857e+01 
     1959300    9.31443172141067e+01  -6.91860074239061e+01 
     1959400    7.19725509168605e+01  -6.87386385475929e+01 
     1959500    1.03381352631716e+02  -6.85828711823659e+01 
     1959600    1.43614332927426e+02  -6.95711415194783e+01 
     1959700    1.41462555890766e+02  -7.06942140587874e+01 
     1959800    1.51893272250207e+02  -7.10158584905067e+01 
     1959900    1.74178467854528e+02  -6.96069657482247e+01 
     1960000   -1.53217413807486e+02  -7.01835282012226e+01 
     1960100   -1.52510944266803e+02  -7.10917488637266e+01 
     1960200   -1.36540387654612e+02  -7.05437363447964e+01 
     1960300   -1.47580363514822e+02  -7.00429870494028e+01 
     1960400   -1.34161375592658e+02  -6.96962622247251e+01 
     1960500   -1.20238018624441e+02  -6.99869620038382e+01 
     1960600   -9.96577832479868e+01  -7.04011127898648e+01 
     1960700   -8.63178122655624e+01  -6.86667931874234e+01 
     1960800   -8.40183208201163e+01  -7.11342233305420e+01 
     1960900   -6.04157045606290e+01  -6.94434395856130e+01 
     1961000   -5.28978479379799e+01  -6.94457796476737e+01 
     1961100   -1.84467055585149e+01  -6.96354106668300e+01 
     1961200    5.51101709648569e+00  -6.98196034324403e+01 
     1961300    4.03285816675343e+01  -6.94384736662190e+01 
     1961400    6.77437962645375e+01  -6.99444467201619e+01 
     1961500    6.19784338535019e+01  -6.92390422902055e+01 
     1961600    5.19021118738881e+01  -6.93034907518660e+01 
     1961700    6.84338381942725e+01  -7.05786023558698e+01 
     1961800    4.92758627665590e+01  -7.08287354882435e+01 
     1961900    8.14458079666926e+01  -7.04445231112572e+01 
     1962000    6.38654366462216e+01  -6.98741322876504e+01 
     1962100    6.39113098605083e+01  -7.03252129442172e+01 
     1962200    9.34442484205116e+01  -7.17312014635001e+01 
     1962300    7.18690746318666e+01  -6.87423170900532e+01 
     1962400    5.56280224339292e+01  -6.98655325652733e+01 
     1962500    9.38470581847541e+01  -6.93837554553420e+01 
     1962600    6.32990389453584e+01  -7.08529975010037e+01 
     1962700    9.04656532801779e+01  -6.98849883004328e+01 
     1962800    1.00310071543306e+02  -6.98831875297820e+01 
     1962900    1.18685802252480e+02  -7.08006618035782e+01 
     1963000    1.03743436302882e+02  -6.96114966687042e+01 
     1963100    6.08465715519382e+01  -7.06758711990084e+01 
     1963200    7.08145478787489e+01  -7.06029396820514e+01 
     1963300    7.77999989633521e+01  -6.92445890512069e+01 
     1963400    6.15044787644652e+01  -7.11324461667293e+01 
     1963500    7.66040827027468e+01  -6.93225150610094e+01 
     1963600    8.04015631805666e+01  -7.02125191162181e+01 
     1963700    5.98013207773334e+01  -6.99552496978915e+01 
     1963800    5.59854813764328e+01  -6.98331924369226e+01 
     1963900    6.38845460663195e+01  -7.05045280698661e+01 
     1964000    6.91925424910720e+01  -6.95766548085806e+01 
     1964100    6.84508094774154e+01  -7.13797480331540e+01 
     1964200    8.23429434620673e+01  -6.97383160714558e+01 
     1964300    8.89090666214875e+01  -6.95509242526086e+01 
     1964400    6.52519164197547e+01  -7.05868340577631e+01 
     1964500    6.68151102756113e+01  -6.85621684117754e+01 
     1964600    6.52393149567266e+01  -6.96232543831090e+01 
     1964700    8.05754246015416e+01  -7.03730950287976e+01 
     1964800    7.43729131144861e+01  -6.89412515679748e+01 
     1964900    7.35752691766743e+01  -7.05160542616566e+01 
     1965000    6.70863717059270e+01  -7.09271299537284e+01 
     1965100    7.21009091440459e+01  -6.99411191014621e+01 
     1965200    8.54508777153534e+01  -7.02132161113081e+01 
     1965300    7.63936657427754e+01  -7.11657662720179e+01 
     1965400    6.32152875955482e+01  -7.05212542170908e+01 
     1965500    6.24792542204689e+01  -7.05169074332492e+01 
     1965600    9.18305980119268e+01  -7.08357413341797e+01 
     1965700    9.64576372883525e+01  -7.10878791478251e+01 
     1965800    1.01865715321819e+02  -6.98682591021906e+01 
     1965900    9.33698084502538e+01  -7.01667858783911e+01 
     1966000    6.68811741229781e+01  -7.04335471871462e+01 
     1966100    6.53185369202798e+01  -7.09815452379961e+01 
     1966200    8.99080808843926e+01  -6.90250565822358e+01 
     1966300    6.67525696947191e+01  -7.01041369386688e+01 
     1966400    7.78621788135883e+01  -7.00157264181351e+01 
     1966500    7.45264079250743e+01  -6.90250747488381e+01 
     1966600    8.18204149223932e+01  -7.05160797050081e+01 
     1966700    6.27966642508265e+01  -6.98447613178744e+01 
     1966800    6.86039636302502e+01  -7.01099177583649e+01 
     1966900    7.52949020614175e+01  -6.98569949199110e+01 
     1967000    8.57982160196694e+01  -6.94115789963647e+01 
     1967100    6.80166021017619e+01  -6.97604462025402e+01 
     1967200    2.89934955138509e+01  -6.99935782049657e+01 
     1967300    1.17905278178390e+01  -6.96312347305621e+01 
     1967400   -9.85311040939706e+00  -6.97500361286149e+01 
     1967500   -3.30066413758542e+01  -7.04475823052275e+01 
     1967600   -3.45287870974547e+01  -6.94714475181293e+01 
     1967700   -3.72772879270219e+01  -7.03595784087100e+01 
     1967800   -1.76153449737440e+01  -7.12725857298700e+01 
     1967900   -3.79183038563391e+01  -7.00972671198966e+01 
     1968000   -4.53029225046137e+01  -7.08393967763226e+01 
     1968100   -8.98331720183152e+01  -7.01065019725089e+01 
     1968200   -1.20290169939461e+02  -7.02284396514809e+01 
     1968300   -1.50027848673891e+02  -7.07801173921258e+01 
     1968400   -1.45997395246806e+02  -7.00414032363170e+01 
     1968500   -1.39226731565409e+02  -6.90247421436930e+01 
     1968600   -1.40080081334803e+02  -6.92229800251963e+01 
     1968700   -1.50397095409264e+02  -7.01528268304627e+01 
     1968800   -1.41541560765041e+02  -7.10959629999556e+01 
     1968900   -1.38756744206708e+02  -6.91465641194399e+01 
     1969000   -1.42944888026300e+02  -6.99953094861734e+01 
     1969100   -1.71314576886689e+02  -6.84228632960697e+01 
     1969200   -1.54464819266057e+02  -6.95553791742933e+01 
     1969300   -1.20460891299040e+02  -7.13575597965789e+01 
     1969400   -9.98187159433166e+01  -6.93205982706293e+01 
     1969500   -8.49742930241803e+01  -7.05428171299690e+01 
     1969600   -8.66729005473522e+01  -7.10278115928366e+01 
     1969700   -1.13601205410072e+02  -6.93446376999900e+01 
     1969800   -1.19311507338020e+02  -6.98898222961791e+01 
     1969900   -1.24973299958959e+02  -7.01338061377012e+01 
     1970000   -1.33519011576794e+02  -7.03751543376219e+01 
     1970100   -1.24489702696924e+02  -6.90927061771396e+01 
     1970200   -7.40373473471408e+01  -7.04415585594381e+01 
     1970300   -7.95936326010315e+01  -6.98895448115416e+01 
     1970400   -9.59299077418618e+01  -7.12765978043731e+01 
     1970500   -9.69449986582387e+01  -7.10340151653393e+01 
     1970600   -1.33542549136530e+02  -6.99459717826836e+01 
     1970700   -1.46901213648383e+02  -7.00860915566051e+01 
     1970800   -1.45819407777626e+02  -6.87580770999107e+01 
     1970900   -1.66729451127459e+02  -6.99461111385993e+01 
     1971000   -1.58630071221554e+02  -6.94970834348277e+01 
     1971100   -1.28753270685588e+02  -6.94296093289166e+01 
     1971200   -1.27891412956515e+02  -6.97473250684536e+01 
     1971300   -1.40926271655369e+02  -6.95544042961068e+01 
     1971400   -1.40162780778002e+02  -7.01198993582887e+01 
     1971500   -1.36086284588060e+02  -6.96395795495443e+01 
     1971600   -1.34605334124810e+02  -7.00297431208112e+01 
     1971700   -1.60052640928246e+02  -6.98828551475886e+01 
     1971800   -1.56972980260366e+02  -7.00640951732678e+01 
     1971900   -1.43128369006529e+02  -6.94124095601431e+01 
     1972000   -1.32626070986350e+02  -7.09879450078649e+01 
     1972100   -1.30165709634590e+02  -6.97743664176913e+01 
     1972200   -1.03673398880174e+02  -7.10452444188402e+01 
     1972300   -6.88961550002007e+01  -6.99812457046120e+01 
     1972400   -7.12323675293011e+01  -7.03790650929170e+01 
     1972500   -8.86851446838497e+01  -7.04564149532696e+01 
     1972600   -1.23143802192869e+02  -7.10794061143508e+01 
     1972700   -1.43896571382470e+02  -6.94961099212075e+01 
     1972800   -1.64120067834484e+02  -6.99010852331993e+01 
     1972900   -1.53285053235357e+02  -7.08977898878329e+01 
     1973000   -1.20800918803944e+02  -7.04367713106533e+01 
     1973100   -8.37377912782476e+01  -6.92960581319932e+01 
     1973200   -9.19907550147326e+01  -6.98428681292453e+01 
     1973300   -1.09023895369957e+02  -6.95222682299219e+01 
     1973400   -1.09090816785540e+02  -7.07433914698629e+01 
     1973500   -1.28879060934666e+02  -6.89379197210524e+01 
     1973600   -1.59297166770721e+02  -6.88903802229533e+01 
     1973700   -1.68973536816812e+02  -6.90979340713309e+01 
     1973800   -1.62821689692419e+02  -6.98864616669197e+01 
     1973900   -1.33346168660758e+02  -6.99770184542794e+01 
     1974000   -1.29229394560373e+02  -6.95901383613937e+01 
     1974100   -1.19051916581265e+02  -7.06890755675994e+01 
     1974200   -8.17498406445607e+01  -6.95508016169009e+01 
     1974300   -8.67380743208143e+01  -6.99181654773550e+01 
     1974400   -8.48695324774839e+01  -6.85775901113597e+01 
     1974500   -1.07471863303237e+02  -6.93566235373331e+01 
     1974600   -1.00787395686271e+02  -7.08491758449147e+01 
     1974700   -1.07564946102355e+02  -7.02005410886870e+01 
     1974800   -1.03706646131558e+02  -6.97196363182631e+01 
     1974900   -6.60161944380103e+01  -6.89682127067354e+01 
     1975000   -7.43674104911190e+01  -7.00834210998520e+01 
     1975100   -8.95127079261941e+01  -7.01927944431476e+01 
     1975200   -8.95193223323583e+01  -7.01576115416956e+01 
     1975300   -1.26088615653148e+02  -6.96782812083067e+01 
     1975400   -1.22691189811836e+02  -7.08979309406609e+01 
     1975500   -1.03909683283187e+02  -7.02744492476509e+01 
     1975600   -9.47908507208041e+01  -7.07592252642092e+01 
     1975700   -1.05736589208868e+02  -7.21117035727778e+01 
     1975800   -1.10948305779083e+02  -7.13253364136963e+01 
     1975900   -9.80279713109359e+01  -7.02224965358560e+01 
     1976000   -9.94501829259264e+01  -7.05415442122134e+01 
     1976100   -7.08102793903807e+01  -6.89557771794046e+01 
     1976200   -7.32089864577255e+01  -6.91998620961285e+01 
     1976300   -7.30391604944362e+01  -7.02630603262618e+01 
     1976400   -5.88118353582162e+01  -6.96038116613156e+01 
     1976500   -7.22251355794350e+01  -7.08838011863380e+01 
     1976600   -1.29380075181524e+02  -6.89056625860796e+01 
     1976700    1.78573278115037e+02  -7.11050845991697e+01 
     1976800    1.67862818481636e+02  -7.10848719027248e+01 
     1976900   -1.68050451198042e+02  -7.00261933432129e+01 
     1977000   -1.44548437962107e+02  -7.12065808258521e+01 
     1977100   -1.26558200497261e+02  -6.91055713454875e+01 
     1977200   -1.10214390855214e+02  -6.96099791934073e+01 
     1977300   -9.93093355587781e+01  -6.95735646927330e+01 
     1977400   -1.15555766751234e+02  -6.98519802514203e+01 
     1977500   -9.46377259005978e+01  -7.14439600353874e+01 
     1977600   -1.04307908319505e+02  -6.87127673412111e+01 
     1977700   -1.01086920413313e+02  -6.97373520140637e+01 
     1977800   -1.05182938305694e+02  -6.96295244795850e+01 
     1977900   -9.59593827954008e+01  -6.92301689839646e+01 
     1978000   -8.45282201104702e+01  -6.95507606283536e+01 
     1978100   -1.08199535045882e+02  -7.03271446285384e+01 
     1978200   -1.00295799304852e+02  -6.95822390887943e+01 
     1978300   -1.02356720480789e+02  -6.95787198600148e+01 
     1978400   -1.02387035698118e+02  -7.02588574835975e+01 
     1978500   -9.76358391524122e+01  -6.99960161561462e+01 
     1978600   -7.34599264929206e+01  -6.95268341245089e+01 
     1978700   -6.72342138727965e+01  -6.86099531996266e+01 
     1978800   -8.64375536602318e+01  -7.00128125301573e+01 
     1978900   -1.16075474044604e+02  -6.85856392767565e+01 
     1979000   -1.54081166646727e+02  -6.88876250534419e+01 
     1979100   -1.67990229447821e+02  -6.93470585098460e+01 
     1979200   -1.55617205919650e+02  -6.82730278616391e+01 
     1979300   -1.42858778042058e+02  -6.87670672239919e+01 
     1979400   -1.34876349267861e+02  -6.93066992036189e+01 
     1979500   -1.03645241953924e+02  -6.97554800192602e+01 
     1979600   -1.06641113685709e+02  -6.84464044015779e+01 
     1979700   -1.13215714739489e+02  -7.02083370307539e+01 
     1979800   -1.16652320734460e+02  -6.79978624589997e+01 
     1979900   -1.10840453481008e+02  -6.78807974018297e+01 
     1980000   -1.52053534638401e+02  -7.04216880794313e+01 
     1980100    1.67975065940047e+02  -6.88512452025956e+01 
     1980200   -1.46627996797310e+02  -6.86735887522767e+01 
     1980300   -1.14032571107109e+02  -7.05143918916247e+01 
     1980400   -9.25887521543294e+01  -7.11758773636024e+01 
     1980500   -7.39374571904589e+01  -6.91695871832954e+01 
     1980600   -5.49331483788629e+01  -6.94719330821809e+01 
     1980700   -5.36895011088205e+01  -7.10082972080393e+01 
     1980800   -9.23318901875000e+01  -6.90434313089744e+01 
     1980900   -1.43201141620310e+02  -7.07686452043840e+01 
     1981000   -1.40061362818205e+02  -6.87571070309112e+01 
     1981100   -1.55291191519142e+02  -6.95230979281338e+01 
     1981200   -1.51680389097739e+02  -6.84484352324459e+01 
     1981300   -1.54444863195257e+02  -7.11547097223045e+01 
     1981400   -1.38166946130021e+02  -7.08896302898135e+01 
     1981500   -1.79571879597531e+02  -7.03444739714818e+01 
     1981600    1.65769475172810e+02  -7.19212536908125e+01 
     1981700   -1.58606945947403e+02  -6.94964707220228e+01 
     1981800   -1.42036043991206e+02  -6.93511901978811e+01 
     1981900   -1.51958215937498e+02  -7.05446830311873e+01 
     1982000   -1.69016200360058e+02  -6.97502608649535e+01 
     1982100    1.65768382795726e+02  -7.09591218384718e+01 
     1982200    1.66280740462227e+02  -7.12612701170690e+01 
     1982300   -1.58610854961617e+02  -6.96340904304647e+01 
     1982400   -1.06324686224050e+02  -7.05379098864373e+01 
     1982500   -8.43332659955395e+01  -7.08109573588596e+01 
     1982600   -4.21528832859284e+01  -6.97707591673321e+01 
     1982700   -5.69748240049612e+01  -6.94160365141473e+01 
     1982800   -6.74848432986086e+01  -6.97965986195877e+01 
     1982900   -9.05358813848074e+01  -7.04368479365903e+01 
     1983000   -1.36653641007087e+02  -7.02374743428676e+01 
     1983100   -1.65324563971564e+02  -7.17765612134317e+01 
     1983200   -1.63663538635748e+02  -6.79223695292752e+01 
     1983300   -1.33792792877434e+02  -7.22741408386345e+01 
     1983400   -1.27748095653847e+02  -6.82060124932488e+01 
     1983500   -9.51178232657168e+01  -7.18681412977315e+01 
     1983600   -8.63050222709572e+01  -7.04158910163769e+01 
     1983700   -1.00502755599704e+02  -6.98681109646410e+01 
     1983800   -1.16326596010288e+02  -6.97473658415702e+01 
     1983900   -1.23572034624381e+02  -6.98151043458056e+01 
     1984000   -1.22169146725982e+02  -6.98042621290891e+01 
     1984100   -1.02485974641670e+02  -6.94259975219148e+01 
     1984200   -1.12121953774392e+02  -6.99272373220246e+01 
     1984300   -1.11945566960682e+02  -7.07629783637100e+01 
     1984400   -1.07131384253044e+02  -7.15480403206654e+01 
     1984500   -8.68916191244244e+01  -7.06946773243044e+01 
     1984600   -9.66682265103331e+01  -7.06654496714835e+01 
     1984700   -1.19495545456370e+02  -7.11557969337412e+01 
     1984800   -1.02019699325919e+02  -7.10892921587579e+01 
     1984900   -1.05907318292238e+02  -6.95328571563110e+01 
     1985000   -8.82657585467775e+01  -6.99755679276435e+01 
     1985100   -7.59869528657407e+01  -7.02308804506497e+01 
     1985200   -8.03346193043463e+01  -7.00066613691536e+01 
     1985300   -8.66497942885088e+01  -6.90512050829118e+01 
     1985400   -1.09537638405739e+02  -6.92460886493232e+01 
     1985500   -1.50888926171928e+02  -7.03296333026984e+01 
     1985600    1.78875077909638e+02  -7.04482289988570e+01 
     1985700   -1.31505781983570e+02  -7.05098502062661e+01 
     1985800   -1.27359495594155e+02  -6.99103933127817e+01 
     1985900   -1.38040894883597e+02  -6.95408695235736e+01 
     1986000   -1.45109915523461e+02  -6.91318365833954e+01 
     1986100   -1.78714344926239e+02  -6.92167880184450e+01 
     1986200   -1.57809633249108e+02  -6.79665955553101e+01 
     1986300   -1.61962166034253e+02  -7.11138792541843e+01 
     1986400   -1.58923095747109e+02  -7.20099081624151e+01 
     1986500   -1.49909826903592e+02  -7.00838710441142e+01 
     1986600   -1.53564172425155e+02  -6.83028273036215e+01 
     1986700   -1.40734826833585e+02  -7.18104244683657e+01 
     1986800   -1.14196102333136e+02  -6.86690914053141e+01 
     1986900   -8.96262210739259e+01  -7.17233063669261e+01 
     1987000   -7.78066955311869e+01  -7.13282249531498e+01 
     1987100   -7.41642966107211e+01  -6.89959684238045e+01 
     1987200   -1.02800236623229e+02  -6.94429924819576e+01 
     1987300   -1.40108791909947e+02  -7.07294907544051e+01 
     1987400   -1.69509202267625e+02  -7.02097008743972e+01 
     1987500   -1.66375116844389e+02  -6.99392220560810e+01 
     1987600   -1.27926985082439e+02  -7.09769419853051e+01 
     1987700   -1.23321494428643e+02  -7.02897900344482e+01 
     1987800   -1.14304972456358e+02  -6.94822702483390e+01 
     1987900   -1.00096893572395e+02  -7.03254007280822e+01 
     1988000   -6.66872839612030e+01  -7.04839092658970e+01 
     1988100   -6.94996979383432e+01  -7.02143300911826e+01 
     1988200   -6.13124707548102e+01  -6.94739429672345e+01 
     1988300   -7.26847989827842e+01  -7.00712825157484e+01 
     1988400   -8.64854333322075e+01  -7.01353518702285e+01 
     1988500   -9.38985153493500e+01  -7.07842268592940e+01 
     1988600   -7.72686017614668e+01  -6.95245170923973e+01 
     1988700   -7.63414065922929e+01  -6.97643710257659e+01 
     1988800   -8.41019688986660e+01  -7.00142080734735e+01 
     1988900   -1.07245691073220e+02  -7.00320948375473e+01 
     1989000   -1.20246186213463e+02  -7.11394908451691e+01 
     1989100   -1.42383643521752e+02  -7.13385109942984e+01 
     1989200   -1.77324530439892e+02  -6.94045704272937e+01 
     1989300    1.61099901030285e+02  -6.94628396022975e+01 
     1989400    1.66477594547656e+02  -6.93675659648168e+01 
     1989500    1.73683925922170e+02  -6.98901683057851e+01 
     1989600   -1.40267607736370e+02  -7.00619029080510e+01 
     1989700   -1.15661397897527e+02  -6.94556333696923e+01 
     1989800   -6.40901356851860e+01  -7.08632113451054e+01 
     1989900   -6.41546666900573e+01  -6.88250240965112e+01 
     1990000   -8.65554774202652e+01  -7.00242197207316e+01 
     1990100   -1.02451055859407e+02  -7.12299533547658e+01 
     1990200   -9.84757880812286e+01  -7.06522087372135e+01 
     1990300   -7.82566693571875e+01  -6.94780203438675e+01 
     1990400   -4.24084118611575e+01  -6.93269988400535e+01 
     1990500   -4.09340681500508e+01  -6.93866873779119e+01 
     1990600   -2.92347844376530e+01  -7.13649354927223e+01 
     1990700   -6.84491051795911e+01  -7.02243982472548e+01 
     1990800   -9.83929072732928e+01  -7.06210901119155e+01 
     1990900   -1.22918188748187e+02  -7.00757628384452e+01 
     1991000   -1.37578248314692e+02  -7.02365177334008e+01 
     1991100   -1.45811707297347e+02  -7.03908150256340e+01 
     1991200   -1.44113642351959e+02  -7.04373030681316e+01 
     1991300   -1.57307580277400e+02  -6.96199559615004e+01 
     1991400   -1.63759672785317e+02  -7.00176025621174e+01 
     1991500   -1.55893998625608e+02  -7.01278055978440e+01 
     1991600   -1.79442512832148e+02  -6.92025042266448e+01 
     1991700   -1.60241007850685e+02  -7.05465839977515e+01 
     1991800   -1.32654915711023e+02  -6.99893542225162e+01 
     1991900   -1.33270247877848e+02  -7.05032828721722e+01 
     1992000   -1.36983246711588e+02  -6.95081301454469e+01 
     1992100   -1.57686268452024e+02  -6.99244418850119e+01 
     1992200    1.78102078473705e+02  -7.00788889909912e+01 
     1992300    1.61308587206044e+02  -6.94067670051140e+01 
     1992400    1.21030423095120e+02  -6.95937847929101e+01 
     1992500    9.71352256423651e+01  -6.91688048684900e+01 
     1992600    6.86612683670434e+01  -7.00415910571166e+01 
     1992700    7.03010642575022e+01  -6.89399765824689e+01 
     1992800    8.02131375782955e+01  -6.98008322923604e+01 
     1992900    5.77031213438460e+01  -6.74181783844845e+01 
     1993000    8.61863907213726e+01  -6.90446380085336e+01 
     1993100    7.67728073710133e+01  -7.01335001981528e+01 
     1993200    7.11153418736658e+01  -7.10942900243335e+01 
     1993300    4.15270224738812e+01  -7.05575412335041e+01 
     1993400    6.68426981088757e+01  -6.84801313442158e+01 
     1993500    7.66987217548828e+01  -7.12167061231296e+01 
     1993600    6.49425292415455e+01  -6.99923096996463e+01 
     1993700    8.54306415165445e+01  -6.96836910958222e+01 
     1993800    4.41103353310468e+01  -7.04930902407350e+01 
     1993900    7.25590766480779e+01  -7.00010035547780e+01 
     1994000    7.38365916301061e+01  -7.04385914271282e+01 
     1994100    6.21744391928358e+01  -6.97020708841512e+01 
     1994200    8.96930210836832e+01  -6.95441508444568e+01 
     1994300    7.54193957504650e+01  -6.97361636063737e+01 
     1994400    7.57688501928839e+01  -6.94139499203698e+01 
     1994500    5.44775446916373e+01  -7.08733720786188e+01 
     1994600    8.28841234319586e+01  -6.99834160644222e+01 
     1994700    8.03947537984141e+01  -7.00474614531877e+01 
     1994800    5.31057925180470e+01  -7.07965293296976e+01 
     1994900    6.97381450484154e+01  -7.10715136173564e+01 
     1995000    6.33353718295875e+01  -7.00354249740757e+01 
     1995100    6.83728841303490e+01  -7.00911723910425e+01 
     1995200    5.76166133366521e+01  -7.12974792954580e+01 
     1995300    7.02063090821704e+01  -7.08729425461751e+01 
     1995400    8.55662915844113e+01  -6.98819482983397e+01 
     1995500    6.36120690809954e+01  -7.06271724505759e+01 
     1995600    7.44013888720018e+01  -7.08992476571851e+01 
     1995700    5.62379882814435e+01  -6.97050161194349e+01 
     1995800    7.85733750012135e+01  -7.03199172025519e+01 
     1995900    7.48059966087953e+01  -6.94087137144603e+01 
     1996000    6.79706785419228e+01  -7.00269422361328e+01 
     1996100    8.88129801397074e+01  -7.01538223857074e+01 
     1996200    6.76667720870132e+01  -6.88354371715981e+01 
     1996300    6.30098074578423e+01  -6.91677396770085e+01 
     1996400    7.75687588601833e+01  -6.98819957849812e+01 
     1996500    6.42065318399463e+01  -6.99363009984217e+01 
     1996600    7.57646767161954e+01  -7.02054290423912e+01 
     1996700    6.02008202225393e+01  -7.04225381718344e+01 
     1996800    4.79002737138002e+01  -7.06888550730457e+01 
     1996900    9.88683630343040e+01  -7.00640234815746e+01 
     1997000    7.33866375043108e+01  -7.00637305352101e+01 
     1997100    3.39218050409542e+01  -6.92687603600447e+01 
     1997200    7.02074272431499e+01  -6.88500325513818e+01 
     1997300    7.22316635174800e+01  -7.05084588956785e+01 
     1997400    7.27638066079953e+01  -6.98896028261755e+01 
     1997500    6.66574531540080e+01  -6.97178369172010e+01 
     1997600    7.13465216880907e+01  -6.89699523597062e+01 
     1997700    6.69224532531260e+01  -6.91083453648928e+01 
     1997800    6.10456563361009e+01  -6.91004280491822e+01 
     1997900    8.47872454984366e+01  -6.93808709106625e+01 
     1998000    7.24285618020621e+01  -6.83274652052423e+01 
     1998100    7.72057357003914e+01  -6.96616390049076e+01 
     1998200    6.83231358278754e+01  -7.00167926203374e+01 
     1998300    5.45962665605905e+01  -7.03313183851616e+01 
     1998400    5.22029229985227e+01  -7.07271183529783e+01 
     1998500    8.59209529544661e+01  -7.04500582717956e+01 
     1998600    8.68608728701595e+01  -6.85228192223489e+01 
     1998700    5.61680909883090e+01  -6.89929410876715e+01 
     1998800    7.75241004946737e+01  -7.06060704960732e+01 
     1998900    9.05494913478591e+01  -6.90205193128212e+01 
     1999000    7.82748439315921e+01  -6.82282366355087e+01 
     1999100    6.68508180260623e+01  -7.01293183717999e+01 
     1999200    7.84892990508680e+01  -6.90349506594038e+01 
     1999300    5.16008924788966e+01  -6.93154697149851e+01 
     1999400    1.39008349002375e+01  -6.91195572667130e+01 
     1999500    8.81064062372838e+01  -6.86476380936900e+01 
     1999600    6.21768280715388e+01  -7.02854758611183e+01 
     1999700    6.97944492612102e+01  -7.10565077766001e+01 
     1999800    6.41727800581916e+01  -6.97570466363956e+01 
     1999900    6.65117163234899e+01  -6.93859761806852e+01 
# step         phi                    psi                   
     2000000    8.28381724968334e+01  -7.02848275425782e+01 
```
