## Supplementary material for "Markovian Weighted Ensemble Milestoning (M-WEM): Long-time Kinetics from Short Trajectories": MWEM-main.zip: seg.xsc

```
# NAMD extended system configuration restart file
#$LABELS step o_x o_y o_z
2000000 0 0 0
```
