## Supplementary material for "Markovian Weighted Ensemble Milestoning (M-WEM): Long-time Kinetics from Short Trajectories": MWEM-main.zip: md.conf

```
########################################
########################################
#Ala-dipeptide running in vaccum
#1 us, with step 1.0 fs 
#########################################

structure            Aladipep.psf
coordinates          Aladipep.pdb
outputname           seg

binCoordinates     parent.coor
binVelocities      parent.vel
extendedSystem     parent.xsc

seed                 RAND

firsttimestep        0
wrapWater            off
wrapAll              off
wrapNearest          off

# force field.
paraTypeCharmm       on

parameters   par_all22_prot_nocmap.prm
#parameters   toppar_water_ions.rtf 

exclude              scaled1-4
1-4scaling           1.0
switching            off
switchdist           16
cutoff               24
pairlistdist         26

#fixedAtoms    on
#fixedAtomsForces off
#fixedAtomsFile  constrained.pdb
#fixedAtomsCol   B

#cellbasisvector1    27.324 0 0
#cellbasisvector2    0 27.324  0
#cellbasisvector3    0 0 27.324

#cellorigin  0 0 0 


#PME                  on
#PMEGridSpacing       1.0

rigidBonds           all
rigidTolerance       0.00000001
rigidIterations      100
useSettle            on


# temperature and pressure


set temp        600
#temperature          $temp
#rescaleTemp      300
#rescaleFreq      10

langevin             on
langevinTemp         $temp
langevinDamping      5
#useGroupPressure     yes
#useFlexibleCell      yes
#LangevinPiston       on
#LangevinPistonTarget 1
#LangevinPistonPeriod 200
#LangevinPistonDecay  100
#LangevinPistonTemp   $temp

# output
outputTiming         1000
outputEnergies       1000
outputPressure       1000

DCDfreq              2000
xstfreq              1000
restartfreq          1000


timestep             0.5
nonbondedFreq        1
fullElectFrequency   2
stepspercycle        20


colvars              on
colvarsConfig        colvars.in

run	             2000 ;# 1 ps 
```
