## Supplementary material for "Markovian Weighted Ensemble Milestoning (M-WEM): Long-time Kinetics from Short Trajectories": MWEM-main.zip: Aladipep.psf

```
PSF

       3 !NTITLE
 REMARKS original generated structure x-plor psf file
 REMARKS topology Aladipep_autopsf-temp.top 
 REMARKS segment P1 { first none; last none; auto angles dihedrals }

      22 !NATOM
       1 P1   1    ALAD CL   CT3   -0.270000       12.0110           0
       2 P1   1    ALAD HL1  HA     0.090000        1.0080           0
       3 P1   1    ALAD HL2  HA     0.090000        1.0080           0
       4 P1   1    ALAD HL3  HA     0.090000        1.0080           0
       5 P1   1    ALAD CLP  C      0.510000       12.0110           0
       6 P1   1    ALAD OL   O     -0.510000       15.9990           0
       7 P1   1    ALAD NL   NH1   -0.470000       14.0070           0
       8 P1   1    ALAD HL   H      0.310000        1.0080           0
       9 P1   1    ALAD CA   CT1    0.070000       12.0110           0
      10 P1   1    ALAD HA   HB     0.090000        1.0080           0
      11 P1   1    ALAD CB   CT3   -0.270000       12.0110           0
      12 P1   1    ALAD HB1  HA     0.090000        1.0080           0
      13 P1   1    ALAD HB2  HA     0.090000        1.0080           0
      14 P1   1    ALAD HB3  HA     0.090000        1.0080           0
      15 P1   1    ALAD CRP  C      0.510000       12.0110           0
      16 P1   1    ALAD OR   O     -0.510000       15.9990           0
      17 P1   1    ALAD NR   NH1   -0.470000       14.0070           0
      18 P1   1    ALAD HR   H      0.310000        1.0080           0
      19 P1   1    ALAD CR   CT3   -0.110000       12.0110           0
      20 P1   1    ALAD HR1  HA     0.090000        1.0080           0
      21 P1   1    ALAD HR2  HA     0.090000        1.0080           0
      22 P1   1    ALAD HR3  HA     0.090000        1.0080           0

      21 !NBOND: bonds
       1       5       1       2       1       3       1       4
       5       7       5       6       7       9       7       8
       9      15       9      10       9      11      11      12
      11      13      11      14      15      17      15      16
      17      19      17      18      19      20      19      21
      19      22

      36 !NTHETA: angles
       1       5       6       1       5       7       2       1       4
       2       1       3       3       1       4       5       7       8
       5       7       9       5       1       4       5       1       3
       5       1       2       7       9      11       7       9      10
       7       9      15       7       5       6       9      15      16
       9      15      17       9      11      14       9      11      13
       9      11      12       9       7       8      10       9      11
      12      11      14      12      11      13      13      11      14
      15      17      18      15      17      19      15       9      11
      15       9      10      17      19      22      17      19      21
      17      19      20      17      15      16      19      17      18
      20      19      22      20      19      21      21      19      22

      41 !NPHI: dihedrals
       1       5       7       9       1       5       7       8
       2       1       5       7       2       1       5       6
       3       1       5       7       3       1       5       6
       4       1       5       7       4       1       5       6
       5       7       9      15       5       7       9      10
       5       7       9      11       6       5       7       9
       6       5       7       8       7       9      15      17
       7       9      15      16       7       9      11      12
       7       9      11      13       7       9      11      14
       8       7       9      15       8       7       9      10
       8       7       9      11       9      15      17      19
       9      15      17      18      10       9      15      17
      10       9      15      16      10       9      11      12
      10       9      11      13      10       9      11      14
      11       9      15      17      11       9      15      16
      12      11       9      15      13      11       9      15
      14      11       9      15      15      17      19      20
      15      17      19      21      15      17      19      22
      16      15      17      19      16      15      17      18
      18      17      19      20      18      17      19      21
      18      17      19      22

       4 !NIMPHI: impropers
       5       1       7       6       7       5       9       8
      15       9      17      16      17      15      19      18

       0 !NDON: donors


       0 !NACC: acceptors


       0 !NNB

       0       0       0       0       0       0       0       0
       0       0       0       0       0       0       0       0
       0       0       0       0       0       0

       1       0 !NGRP
       0       0       0
```
