## Supplementary material for "Markovian Weighted Ensemble Milestoning (M-WEM): Long-time Kinetics from Short Trajectories": MWEM-main.zip: colvars.in

```
colvarsTrajFrequency      100


colvar {
   name phi

   width 5.0
   lowerboundary   -175.0
   upperboundary    175.0


   dihedral {
      group1 { atomNumbers 5 }
      group2 { atomNumbers 7 }
      group3 { atomNumbers 9 }
      group4 { atomNumbers 15 }
                }
}

colvar {
   name psi

   width 5.0
   lowerboundary   -175.0
   upperboundary    175.0


   dihedral {
      group1 { atomNumbers 7 }
      group2 { atomNumbers 9 }
      group3 { atomNumbers 15 }
      group4 { atomNumbers 17 }
                }
}

harmonic {
  colvars phi
  centers CENTER
  forceConstant 0.0
  targetForceConstant 50.00
  targetNumSteps 250000
}

harmonicWalls {
  colvars psi
  lowerWalls -175.0
  upperWalls  175.0
  lowerWallConstant 400.0
  upperWallConstant 400.0
}
```
