## Supplementary material for "Markovian Weighted Ensemble Milestoning (M-WEM): Long-time Kinetics from Short Trajectories": MWEM-main.zip: equilibration.conf

```
########################################
########################################
#Ala-dipeptide running in vaccum
#1 us, with step 1.0 fs 
#########################################

structure            Aladipep.psf
coordinates          Aladipep.pdb
outputname           milestone_equilibration

#set inputname
#bincoordinates       /moilgpu/arman/RockClimbing-cyclohexane/02.restart.coor
#binvelocities        /moilgpu/arman/RockClimbing-cyclohexane/02.restart.vel
#extendedSystem       /moilgpu/arman/RockClimbing-cyclohexane/02.restart.xsc


firsttimestep        0
wrapWater            off
wrapAll              off
wrapNearest          off

# force field.
paraTypeCharmm       on

parameters   par_all22_prot_nocmap.prm
#parameters   toppar_water_ions.rtf 

exclude              scaled1-4
1-4scaling           1.0
switching            off
switchdist           16
cutoff               24
pairlistdist         26

#fixedAtoms    on
#fixedAtomsForces off
#fixedAtomsFile  constrained.pdb
#fixedAtomsCol   B

#cellbasisvector1    27.324 0 0
#cellbasisvector2    0 27.324  0
#cellbasisvector3    0 0 27.324

#cellorigin  0 0 0 


#PME                  on
#PMEGridSpacing       1.0

rigidBonds           all
rigidTolerance       0.00000001
rigidIterations      100
useSettle            on


# temperature and pressure

set temp        600
temperature          $temp
#rescaleTemp      300
#rescaleFreq      10

langevin             on
langevinTemp         $temp
langevinDamping      5
#useGroupPressure     yes
#useFlexibleCell      yes
#LangevinPiston       on
#LangevinPistonTarget 1
#LangevinPistonPeriod 200
#LangevinPistonDecay  100
#LangevinPistonTemp   $temp

# output
outputTiming         2000
outputEnergies       2000
outputPressure       2000

DCDfreq              20000
xstfreq              200000
restartfreq          2000


timestep             1.0
nonbondedFreq        1
fullElectFrequency   2
stepspercycle        20


colvars              on
colvarsConfig        colvars.in

run	             2000000 ;# 2 ns 
```
