## Supplementary material for "Markovian Weighted Ensemble Milestoning (M-WEM): Long-time Kinetics from Short Trajectories": MWEM-main.zip: gen_istate.sh

```
#!/bin/bash

if [ -n "$SEG_DEBUG" ] ; then
    set -x
    env | sort
fi

cd $WEST_SIM_ROOT

mkdir -p $(dirname $WEST_ISTATE_DATA_REF)
ln -s $WEST_BSTATE_DATA_REF $WEST_ISTATE_DATA_REF
```
