## Supplementary material for "Markovian Weighted Ensemble Milestoning (M-WEM): Long-time Kinetics from Short Trajectories": MWEM-main.zip: get_pcoord.sh

```
#!/bin/bash
set -x
cd $WEST_SIM_ROOT/bstates || exit 1
cat dist.dat | tail -n 1 > $WEST_PCOORD_RETURN
```
