## Supplementary material for "Markovian Weighted Ensemble Milestoning (M-WEM): Long-time Kinetics from Short Trajectories": MWEM-main.zip: get_pcoord.sh.old

```
#!/bin/bash
#
# get_pcoord.sh
#
# This script is run when calculating initial progress coordinates for new
# initial states (istates).  This script is NOT run for calculating the progress
# coordinates of most trajectory segments; that is instead the job of runseg.sh.

# If we are debugging, output a lot of extra information.
if [ -n "$SEG_DEBUG" ] ; then
  set -x
  env | sort
fi

# Make sure we are in the correct directory
cd $WEST_SIM_ROOT
source env.sh
cd $WEST_STRUCT_DATA_REF


# Pipe the relevant part of the output file (the distance) to $WEST_PCOORD_RETURN
cat distance.dat | tail -n 1 > $WEST_PCOORD_RETURN
```
