## Supplementary material for "Markovian Weighted Ensemble Milestoning (M-WEM): Long-time Kinetics from Short Trajectories": MWEM-main.zip: node.sh

```
#!/bin/bash
#
# node.sh

cd $WEST_SIM_ROOT
source env.sh

set -x
$WEST_ROOT/bin/w_run "$@"
```
