## Supplementary material for "Markovian Weighted Ensemble Milestoning (M-WEM): Long-time Kinetics from Short Trajectories": MWEM-main.zip: md.conf

```
#######################
########################################
## JOB DESCRIPTION                                         ##
#############################################################

# Trypsin Benzamidine Complex


#############################################################
## ADJUSTABLE PARAMETERS                                   ##
#############################################################

#structure          topology.psf
#coordinates        structure.pdb
amber               on
parmfile            topology.prmtop
coordinates         structure.pdb


binCoordinates     parent.coor
binVelocities      parent.vel
extendedSystem     parent.xsc

set temperature    298
set outputname     seg
firsttimestep      0


#############################################################
## SIMULATION PARAMETERS                                   ##
#############################################################

# Force-Field Parameters
exclude             scaled1-4
1-4scaling          0.833333
cutoff              9.0
switching           off
scnb                2.0
readexclusions      yes
#switchdist          10.0
#pairlistdist        14.0
rigidTolerance      0.0005
splitpatch          hydrogen

#random seed (needed for each trajectory to be different)
seed                RAND

# Integrator Parameters
timestep            2.0  ;# 2fs/step
rigidBonds          all  ;# SHAKE
nonbondedFreq       1
stepspercycle       10
waterModel          tip4pew


# Constant Temperature Control
langevin            on    ;# do langevin dynamics
langevinDamping     5     ;# damping coefficient (gamma) of 5/ps
langevinTemp        $temperature
langevinHydrogen    off    ;# don't couple langevin bath to hydrogens


# Periodic Boundary Conditions
#cellBasisVector1    40.0    0.   0.0
#cellBasisVector2     0.0  40.0   0.0
#cellBasisVector3     0.0    0.0   40.0
#cellOrigin           0.0    0.0   0.0

zeromomentum        on
wrapAll             on
wrapnearest         on

# PME (for full-system periodic electrostatics)
PME                 yes
PMEGridSpacing      1.0

#manual grid definition
#PMEGridSizeX        40
#PMEGridSizeY        42
#PMEGridSizeZ        56


# Constant Pressure Control (variable volume)
useGroupPressure      yes ;# needed for rigidBonds
useFlexibleCell       no
useConstantArea       no

langevinPiston        on
langevinPistonTarget  1.01325 ;#  in bar -> 1 atm
langevinPistonPeriod  100.0
langevinPistonDecay   50.0
langevinPistonTemp    $temperature


# Output
outputName          $outputname

restartfreq         1000     
dcdfreq             1000   ;# dcdfreq will be replaced by build.py
xstFreq             1000
outputEnergies      1000
outputPressure      1000


#############################################################
## EXTRA PARAMETERS                                        ##
#############################################################
#collective variable module 
colvars             on
colvarsConfig       colvars.in


#############################################################
## EXECUTION SCRIPT                                        ##
#############################################################

run 1000  ;# how many steps the simulation will run will be determined by build.py
```
