## Supplementary material for "Markovian Weighted Ensemble Milestoning (M-WEM): Long-time Kinetics from Short Trajectories": MWEM-main.zip: topology.prmtop (part 3 of 5)

```
      75   40248   40257      75   40260   40269      75   40272   40281      75
   40284   40293      75   40296   40305      75   40308   40317      75   40320
   40329      75   40332   40341      75   40344   40353      75   40356   40365
      75   40368   40377      75   40380   40389      75   40392   40401      75
   40404   40413      75   40416   40425      75   40428   40437      75   40440
   40449      75   40452   40461      75   40464   40473      75   40476   40485
      75   40488   40497      75   40500   40509      75   40512   40521      75
   40524   40533      75   40536   40545      75   40548   40557      75   40560
   40569      75   40572   40581      75   40584   40593      75   40596   40605
      75   40608   40617      75   40620   40629      75   40632   40641      75
   40644   40653      75   40656   40665      75   40668   40677      75   40680
   40689      75   40692   40701      75   40704   40713      75   40716   40725
      75   40728   40737      75   40740   40749      75   40752   40761      75
   40764   40773      75   40776   40785      75   40788   40797      75   40800
   40809      75   40812   40821      75   40824   40833      75   40836   40845
      75   40848   40857      75   40860   40869      75   40872   40881      75
   40884   40893      75   40896   40905      75   40908   40917      75   40920
   40929      75   40932   40941      75   40944   40953      75   40956   40965
      75   40968   40977      75   40980   40989      75   40992   41001      75
   41004   41013      75   41016   41025      75   41028   41037      75   41040
   41049      75   41052   41061      75   41064   41073      75   41076   41085
      75   41088   41097      75   41100   41109      75   41112   41121      75
   41124   41133      75   41136   41145      75   41148   41157      75   41160
   41169      75   41172   41181      75   41184   41193      75   41196   41205
      75   41208   41217      75   41220   41229      75   41232   41241      75
   41244   41253      75   41256   41265      75   41268   41277      75   41280
   41289      75   41292   41301      75   41304   41313      75   41316   41325
      75   41328   41337      75   41340   41349      75   41352   41361      75
   41364   41373      75   41376   41385      75   41388   41397      75   41400
   41409      75   41412   41421      75   41424   41433      75   41436   41445
      75   41448   41457      75   41460   41469      75   41472   41481      75
   41484   41493      75   41496   41505      75   41508   41517      75   41520
   41529      75   41532   41541      75   41544   41553      75   41556   41565
      75   41568   41577      75   41580   41589      75   41592   41601      75
   41604   41613      75   41616   41625      75   41628   41637      75   41640
   41649      75   41652   41661      75   41664   41673      75   41676   41685
      75   41688   41697      75   41700   41709      75   41712   41721      75
   41724   41733      75   41736   41745      75   41748   41757      75   41760
   41769      75   41772   41781      75   41784   41793      75   41796   41805
      75   41808   41817      75   41820   41829      75   41832   41841      75
   41844   41853      75   41856   41865      75   41868   41877      75   41880
   41889      75   41892   41901      75   41904   41913      75   41916   41925
      75   41928   41937      75   41940   41949      75   41952   41961      75
   41964   41973      75   41976   41985      75   41988   41997      75   42000
   42009      75   42012   42021      75   42024   42033      75   42036   42045
      75   42048   42057      75   42060   42069      75   42072   42081      75
   42084   42093      75   42096   42105      75   42108   42117      75   42120
   42129      75   42132   42141      75   42144   42153      75   42156   42165
      75   42168   42177      75   42180   42189      75   42192   42201      75
   42204   42213      75   42216   42225      75   42228   42237      75   42240
   42249      75   42252   42261      75   42264   42273      75   42276   42285
      75   42288   42297      75   42300   42309      75   42312   42321      75
   42324   42333      75   42336   42345      75   42348   42357      75   42360
   42369      75   42372   42381      75   42384   42393      75   42396   42405
      75   42408   42417      75   42420   42429      75   42432   42441      75
   42444   42453      75   42456   42465      75   42468   42477      75   42480
   42489      75   42492   42501      75   42504   42513      75   42516   42525
      75   42528   42537      75   42540   42549      75   42552   42561      75
   42564   42573      75   42576   42585      75   42588   42597      75   42600
   42609      75   42612   42621      75   42624   42633      75   42636   42645
      75   42648   42657      75   42660   42669      75   42672   42681      75
   42684   42693      75   42696   42705      75   42708   42717      75   42720
   42729      75   42732   42741      75   42744   42753      75   42756   42765
      75   42768   42777      75   42780   42789      75   42792   42801      75
   42804   42813      75   42816   42825      75   42828   42837      75   42840
   42849      75   42852   42861      75   42864   42873      75   42876   42885
      75   42888   42897      75   42900   42909      75   42912   42921      75
   42924   42933      75   42936   42945      75   42948   42957      75   42960
   42969      75   42972   42981      75   42984   42993      75   42996   43005
      75   43008   43017      75   43020   43029      75   43032   43041      75
   43044   43053      75   43056   43065      75   43068   43077      75   43080
   43089      75   43092   43101      75   43104   43113      75   43116   43125
      75   43128   43137      75   43140   43149      75   43152   43161      75
   43164   43173      75   43176   43185      75   43188   43197      75   43200
   43209      75   43212   43221      75   43224   43233      75   43236   43245
      75   43248   43257      75   43260   43269      75   43272   43281      75
   43284   43293      75   43296   43305      75   43308   43317      75   43320
   43329      75   43332   43341      75   43344   43353      75   43356   43365
      75   43368   43377      75   43380   43389      75   43392   43401      75
   43404   43413      75   43416   43425      75   43428   43437      75   43440
   43449      75   43452   43461      75   43464   43473      75   43476   43485
      75   43488   43497      75   43500   43509      75   43512   43521      75
   43524   43533      75   43536   43545      75   43548   43557      75   43560
   43569      75   43572   43581      75   43584   43593      75   43596   43605
      75   43608   43617      75   43620   43629      75   43632   43641      75
   43644   43653      75   43656   43665      75   43668   43677      75   43680
   43689      75   43692   43701      75   43704   43713      75   43716   43725
      75   43728   43737      75   43740   43749      75   43752   43761      75
   43764   43773      75   43776   43785      75   43788   43797      75   43800
   43809      75   43812   43821      75   43824   43833      75   43836   43845
      75   43848   43857      75   43860   43869      75   43872   43881      75
   43884   43893      75   43896   43905      75   43908   43917      75   43920
   43929      75   43932   43941      75   43944   43953      75   43956   43965
      75   43968   43977      75   43980   43989      75   43992   44001      75
   44004   44013      75   44016   44025      75   44028   44037      75   44040
   44049      75   44052   44061      75   44064   44073      75   44076   44085
      75   44088   44097      75   44100   44109      75   44112   44121      75
   44124   44133      75   44136   44145      75   44148   44157      75   44160
   44169      75   44172   44181      75   44184   44193      75   44196   44205
      75   44208   44217      75   44220   44229      75   44232   44241      75
   44244   44253      75   44256   44265      75   44268   44277      75   44280
   44289      75   44292   44301      75   44304   44313      75   44316   44325
      75   44328   44337      75   44340   44349      75   44352   44361      75
   44364   44373      75   44376   44385      75   44388   44397      75   44400
   44409      75   44412   44421      75   44424   44433      75   44436   44445
      75   44448   44457      75   44460   44469      75   44472   44481      75
   44484   44493      75   44496   44505      75   44508   44517      75   44520
   44529      75   44532   44541      75   44544   44553      75   44556   44565
      75   44568   44577      75   44580   44589      75   44592   44601      75
   44604   44613      75   44616   44625      75   44628   44637      75   44640
   44649      75   44652   44661      75   44664   44673      75   44676   44685
      75   44688   44697      75   44700   44709      75   44712   44721      75
   44724   44733      75   44736   44745      75   44748   44757      75   44760
   44769      75   44772   44781      75   44784   44793      75   44796   44805
      75   44808   44817      75   44820   44829      75   44832   44841      75
   44844   44853      75   44856   44865      75   44868   44877      75   44880
   44889      75   44892   44901      75   44904   44913      75   44916   44925
      75   44928   44937      75   44940   44949      75   44952   44961      75
   44964   44973      75   44976   44985      75   44988   44997      75   45000
   45009      75   45012   45021      75   45024   45033      75   45036   45045
      75   45048   45057      75   45060   45069      75   45072   45081      75
   45084   45093      75   45096   45105      75   45108   45117      75   45120
   45129      75   45132   45141      75   45144   45153      75   45156   45165
      75   45168   45177      75   45180   45189      75   45192   45201      75
   45204   45213      75   45216   45225      75   45228   45237      75   45240
   45249      75   45252   45261      75   45264   45273      75   45276   45285
      75   45288   45297      75   45300   45309      75   45312   45321      75
   45324   45333      75   45336   45345      75   45348   45357      75   45360
   45369      75   45372   45381      75   45384   45393      75   45396   45405
      75   45408   45417      75   45420   45429      75   45432   45441      75
   45444   45453      75   45456   45465      75   45468   45477      75   45480
   45489      75   45492   45501      75   45504   45513      75   45516   45525
      75   45528   45537      75   45540   45549      75   45552   45561      75
   45564   45573      75   45576   45585      75   45588   45597      75   45600
   45609      75   45612   45621      75   45624   45633      75   45636   45645
      75   45648   45657      75   45660   45669      75   45672   45681      75
   45684   45693      75   45696   45705      75   45708   45717      75   45720
   45729      75   45732   45741      75   45744   45753      75   45756   45765
      75   45768   45777      75   45780   45789      75   45792   45801      75
   45804   45813      75   45816   45825      75   45828   45837      75   45840
   45849      75   45852   45861      75   45864   45873      75   45876   45885
      75   45888   45897      75   45900   45909      75   45912   45921      75
   45924   45933      75   45936   45945      75   45948   45957      75   45960
   45969      75   45972   45981      75   45984   45993      75   45996   46005
      75   46008   46017      75   46020   46029      75   46032   46041      75
   46044   46053      75   46056   46065      75   46068   46077      75   46080
   46089      75   46092   46101      75   46104   46113      75   46116   46125
      75   46128   46137      75   46140   46149      75   46152   46161      75
   46164   46173      75   46176   46185      75   46188   46197      75   46200
   46209      75   46212   46221      75   46224   46233      75   46236   46245
      75   46248   46257      75   46260   46269      75   46272   46281      75
   46284   46293      75   46296   46305      75   46308   46317      75   46320
   46329      75   46332   46341      75   46344   46353      75   46356   46365
      75   46368   46377      75   46380   46389      75   46392   46401      75
   46404   46413      75   46416   46425      75   46428   46437      75   46440
   46449      75   46452   46461      75   46464   46473      75   46476   46485
      75   46488   46497      75   46500   46509      75   46512   46521      75
   46524   46533      75   46536   46545      75   46548   46557      75   46560
   46569      75   46572   46581      75   46584   46593      75   46596   46605
      75   46608   46617      75   46620   46629      75   46632   46641      75
   46644   46653      75   46656   46665      75   46668   46677      75   46680
   46689      75   46692   46701      75   46704   46713      75   46716   46725
      75   46728   46737      75   46740   46749      75   46752   46761      75
   46764   46773      75   46776   46785      75   46788   46797      75   46800
   46809      75   46812   46821      75   46824   46833      75   46836   46845
      75   46848   46857      75   46860   46869      75   46872   46881      75
   46884   46893      75   46896   46905      75   46908   46917      75   46920
   46929      75   46932   46941      75   46944   46953      75   46956   46965
      75   46968   46977      75   46980   46989      75   46992   47001      75
   47004   47013      75   47016   47025      75   47028   47037      75   47040
   47049      75   47052   47061      75   47064   47073      75   47076   47085
      75   47088   47097      75   47100   47109      75   47112   47121      75
   47124   47133      75   47136   47145      75   47148   47157      75   47160
   47169      75   47172   47181      75   47184   47193      75   47196   47205
      75   47208   47217      75   47220   47229      75   47232   47241      75
   47244   47253      75   47256   47265      75   47268   47277      75   47280
   47289      75   47292   47301      75   47304   47313      75   47316   47325
      75   47328   47337      75   47340   47349      75   47352   47361      75
   47364   47373      75   47376   47385      75   47388   47397      75   47400
   47409      75   47412   47421      75   47424   47433      75   47436   47445
      75   47448   47457      75   47460   47469      75   47472   47481      75
   47484   47493      75   47496   47505      75   47508   47517      75   47520
   47529      75   47532   47541      75   47544   47553      75   47556   47565
      75   47568   47577      75   47580   47589      75   47592   47601      75
   47604   47613      75   47616   47625      75   47628   47637      75   47640
   47649      75   47652   47661      75   47664   47673      75   47676   47685
      75   47688   47697      75   47700   47709      75   47712   47721      75
   47724   47733      75   47736   47745      75   47748   47757      75   47760
   47769      75   47772   47781      75   47784   47793      75   47796   47805
      75   47808   47817      75   47820   47829      75   47832   47841      75
   47844   47853      75   47856   47865      75   47868   47877      75   47880
   47889      75   47892   47901      75   47904   47913      75   47916   47925
      75   47928   47937      75   47940   47949      75   47952   47961      75
   47964   47973      75   47976   47985      75   47988   47997      75   48000
   48009      75   48012   48021      75   48024   48033      75   48036   48045
      75   48048   48057      75   48060   48069      75   48072   48081      75
   48084   48093      75   48096   48105      75   48108   48117      75   48120
   48129      75   48132   48141      75   48144   48153      75   48156   48165
      75   48168   48177      75   48180   48189      75   48192   48201      75
   48204   48213      75   48216   48225      75   48228   48237      75   48240
   48249      75   48252   48261      75   48264   48273      75   48276   48285
      75   48288   48297      75   48300   48309      75   48312   48321      75
   48324   48333      75   48336   48345      75   48348   48357      75   48360
   48369      75   48372   48381      75   48384   48393      75   48396   48405
      75   48408   48417      75   48420   48429      75   48432   48441      75
   48444   48453      75   48456   48465      75   48468   48477      75   48480
   48489      75   48492   48501      75   48504   48513      75   48516   48525
      75   48528   48537      75   48540   48549      75   48552   48561      75
   48564   48573      75   48576   48585      75   48588   48597      75   48600
   48609      75   48612   48621      75   48624   48633      75   48636   48645
      75   48648   48657      75   48660   48669      75   48672   48681      75
   48684   48693      75   48696   48705      75   48708   48717      75   48720
   48729      75   48732   48741      75   48744   48753      75   48756   48765
      75   48768   48777      75   48780   48789      75   48792   48801      75
   48804   48813      75   48816   48825      75   48828   48837      75   48840
   48849      75   48852   48861      75   48864   48873      75   48876   48885
      75   48888   48897      75   48900   48909      75   48912   48921      75
   48924   48933      75   48936   48945      75   48948   48957      75   48960
   48969      75   48972   48981      75   48984   48993      75   48996   49005
      75   49008   49017      75   49020   49029      75   49032   49041      75
   49044   49053      75   49056   49065      75   49068   49077      75   49080
   49089      75   49092   49101      75   49104   49113      75   49116   49125
      75   49128   49137      75   49140   49149      75   49152   49161      75
   49164   49173      75   49176   49185      75   49188   49197      75   49200
   49209      75   49212   49221      75   49224   49233      75   49236   49245
      75   49248   49257      75   49260   49269      75   49272   49281      75
   49284   49293      75   49296   49305      75   49308   49317      75   49320
   49329      75   49332   49341      75   49344   49353      75   49356   49365
      75   49368   49377      75   49380   49389      75   49392   49401      75
   49404   49413      75   49416   49425      75   49428   49437      75   49440
   49449      75   49452   49461      75   49464   49473      75   49476   49485
      75   49488   49497      75   49500   49509      75   49512   49521      75
   49524   49533      75   49536   49545      75   49548   49557      75   49560
   49569      75   49572   49581      75   49584   49593      75   49596   49605
      75   49608   49617      75   49620   49629      75   49632   49641      75
   49644   49653      75   49656   49665      75   49668   49677      75   49680
   49689      75   49692   49701      75   49704   49713      75   49716   49725
      75   49728   49737      75   49740   49749      75   49752   49761      75
   49764   49773      75   49776   49785      75   49788   49797      75   49800
   49809      75   49812   49821      75   49824   49833      75   49836   49845
      75   49848   49857      75   49860   49869      75   49872   49881      75
   49884   49893      75   49896   49905      75   49908   49917      75   49920
   49929      75   49932   49941      75   49944   49953      75   49956   49965
      75   49968   49977      75   49980   49989      75   49992   50001      75
   50004   50013      75   50016   50025      75   50028   50037      75   50040
   50049      75   50052   50061      75   50064   50073      75   50076   50085
      75   50088   50097      75   50100   50109      75   50112   50121      75
   50124   50133      75   50136   50145      75   50148   50157      75   50160
   50169      75   50172   50181      75   50184   50193      75   50196   50205
      75   50208   50217      75   50220   50229      75   50232   50241      75
   50244   50253      75   50256   50265      75   50268   50277      75   50280
   50289      75   50292   50301      75   50304   50313      75   50316   50325
      75   50328   50337      75   50340   50349      75   50352   50361      75
   50364   50373      75   50376   50385      75   50388   50397      75   50400
   50409      75   50412   50421      75   50424   50433      75   50436   50445
      75   50448   50457      75   50460   50469      75   50472   50481      75
   50484   50493      75   50496   50505      75   50508   50517      75   50520
   50529      75   50532   50541      75   50544   50553      75   50556   50565
      75   50568   50577      75   50580   50589      75   50592   50601      75
   50604   50613      75   50616   50625      75   50628   50637      75   50640
   50649      75   50652   50661      75   50664   50673      75   50676   50685
      75   50688   50697      75   50700   50709      75   50712   50721      75
   50724   50733      75   50736   50745      75   50748   50757      75   50760
   50769      75   50772   50781      75   50784   50793      75   50796   50805
      75   50808   50817      75   50820   50829      75   50832   50841      75
   50844   50853      75   50856   50865      75   50868   50877      75   50880
   50889      75   50892   50901      75   50904   50913      75   50916   50925
      75   50928   50937      75   50940   50949      75   50952   50961      75
   50964   50973      75   50976   50985      75   50988   50997      75   51000
   51009      75   51012   51021      75   51024   51033      75   51036   51045
      75   51048   51057      75   51060   51069      75   51072   51081      75
   51084   51093      75   51096   51105      75   51108   51117      75   51120
   51129      75   51132   51141      75   51144   51153      75   51156   51165
      75   51168   51177      75   51180   51189      75   51192   51201      75
   51204   51213      75   51216   51225      75   51228   51237      75   51240
   51249      75   51252   51261      75   51264   51273      75   51276   51285
      75   51288   51297      75   51300   51309      75   51312   51321      75
   51324   51333      75   51336   51345      75   51348   51357      75   51360
   51369      75   51372   51381      75   51384   51393      75   51396   51405
      75   51408   51417      75   51420   51429      75   51432   51441      75
   51444   51453      75   51456   51465      75   51468   51477      75   51480
   51489      75   51492   51501      75   51504   51513      75   51516   51525
      75   51528   51537      75   51540   51549      75   51552   51561      75
   51564   51573      75   51576   51585      75   51588   51597      75   51600
   51609      75   51612   51621      75   51624   51633      75   51636   51645
      75   51648   51657      75   51660   51669      75   51672   51681      75
   51684   51693      75   51696   51705      75   51708   51717      75   51720
   51729      75   51732   51741      75   51744   51753      75   51756   51765
      75   51768   51777      75   51780   51789      75   51792   51801      75
   51804   51813      75   51816   51825      75   51828   51837      75   51840
   51849      75   51852   51861      75   51864   51873      75   51876   51885
      75   51888   51897      75   51900   51909      75   51912   51921      75
   51924   51933      75   51936   51945      75   51948   51957      75   51960
   51969      75   51972   51981      75   51984   51993      75   51996   52005
      75   52008   52017      75   52020   52029      75   52032   52041      75
   52044   52053      75   52056   52065      75   52068   52077      75   52080
   52089      75   52092   52101      75   52104   52113      75   52116   52125
      75   52128   52137      75   52140   52149      75   52152   52161      75
   52164   52173      75   52176   52185      75   52188   52197      75   52200
   52209      75   52212   52221      75   52224   52233      75   52236   52245
      75   52248   52257      75   52260   52269      75   52272   52281      75
   52284   52293      75   52296   52305      75   52308   52317      75   52320
   52329      75   52332   52341      75   52344   52353      75   52356   52365
      75   52368   52377      75   52380   52389      75   52392   52401      75
   52404   52413      75   52416   52425      75   52428   52437      75   52440
   52449      75   52452   52461      75   52464   52473      75   52476   52485
      75   52488   52497      75   52500   52509      75   52512   52521      75
   52524   52533      75   52536   52545      75   52548   52557      75   52560
   52569      75   52572   52581      75   52584   52593      75   52596   52605
      75   52608   52617      75   52620   52629      75   52632   52641      75
   52644   52653      75   52656   52665      75   52668   52677      75   52680
   52689      75   52692   52701      75   52704   52713      75   52716   52725
      75   52728   52737      75   52740   52749      75   52752   52761      75
   52764   52773      75   52776   52785      75   52788   52797      75   52800
   52809      75   52812   52821      75   52824   52833      75   52836   52845
      75   52848   52857      75   52860   52869      75   52872   52881      75
   52884   52893      75   52896   52905      75   52908   52917      75   52920
   52929      75   52932   52941      75   52944   52953      75   52956   52965
      75   52968   52977      75   52980   52989      75   52992   53001      75
   53004   53013      75   53016   53025      75   53028   53037      75   53040
   53049      75   53052   53061      75   53064   53073      75   53076   53085
      75   53088   53097      75   53100   53109      75   53112   53121      75
   53124   53133      75   53136   53145      75   53148   53157      75   53160
   53169      75   53172   53181      75   53184   53193      75   53196   53205
      75   53208   53217      75   53220   53229      75   53232   53241      75
   53244   53253      75   53256   53265      75   53268   53277      75   53280
   53289      75   53292   53301      75   53304   53313      75   53316   53325
      75   53328   53337      75   53340   53349      75   53352   53361      75
   53364   53373      75   53376   53385      75   53388   53397      75   53400
   53409      75   53412   53421      75   53424   53433      75   53436   53445
      75   53448   53457      75   53460   53469      75   53472   53481      75
   53484   53493      75   53496   53505      75   53508   53517      75   53520
   53529      75   53532   53541      75   53544   53553      75   53556   53565
      75   53568   53577      75   53580   53589      75   53592   53601      75
   53604   53613      75   53616   53625      75   53628   53637      75   53640
   53649      75   53652   53661      75   53664   53673      75   53676   53685
      75   53688   53697      75   53700   53709      75   53712   53721      75
   53724   53733      75   53736   53745      75   53748   53757      75   53760
   53769      75   53772   53781      75   53784   53793      75   53796   53805
      75   53808   53817      75   53820   53829      75   53832   53841      75
   53844   53853      75   53856   53865      75   53868   53877      75   53880
   53889      75   53892   53901      75   53904   53913      75   53916   53925
      75   53928   53937      75   53940   53949      75   53952   53961      75
   53964   53973      75   53976   53985      75   53988   53997      75   54000
   54009      75   54012   54021      75   54024   54033      75   54036   54045
      75   54048   54057      75   54060   54069      75   54072   54081      75
   54084   54093      75   54096   54105      75   54108   54117      75   54120
   54129      75   54132   54141      75   54144   54153      75   54156   54165
      75   54168   54177      75   54180   54189      75   54192   54201      75
   54204   54213      75   54216   54225      75   54228   54237      75   54240
   54249      75   54252   54261      75   54264   54273      75   54276   54285
      75   54288   54297      75   54300   54309      75   54312   54321      75
   54324   54333      75   54336   54345      75   54348   54357      75   54360
   54369      75   54372   54381      75   54384   54393      75   54396   54405
      75   54408   54417      75   54420   54429      75   54432   54441      75
   54444   54453      75   54456   54465      75   54468   54477      75   54480
   54489      75   54492   54501      75   54504   54513      75   54516   54525
      75   54528   54537      75   54540   54549      75   54552   54561      75
   54564   54573      75   54576   54585      75   54588   54597      75   54600
   54609      75   54612   54621      75   54624   54633      75   54636   54645
      75   54648   54657      75   54660   54669      75   54672   54681      75
   54684   54693      75   54696   54705      75   54708   54717      75   54720
   54729      75   54732   54741      75   54744   54753      75   54756   54765
      75   54768   54777      75   54780   54789      75   54792   54801      75
   54804   54813      75   54816   54825      75   54828   54837      75   54840
   54849      75   54852   54861      75   54864   54873      75   54876   54885
      75   54888   54897      75   54900   54909      75   54912   54921      75
   54924   54933      75   54936   54945      75   54948   54957      75   54960
   54969      75   54972   54981      75   54984   54993      75   54996   55005
      75   55008   55017      75   55020   55029      75   55032   55041      75
   55044   55053      75   55056   55065      75   55068   55077      75   55080
   55089      75   55092   55101      75   55104   55113      75   55116   55125
      75   55128   55137      75   55140   55149      75   55152   55161      75
   55164   55173      75   55176   55185      75   55188   55197      75   55200
   55209      75   55212   55221      75   55224   55233      75   55236   55245
      75   55248   55257      75   55260   55269      75   55272   55281      75
   55284   55293      75   55296   55305      75   55308   55317      75   55320
   55329      75   55332   55341      75   55344   55353      75   55356   55365
      75   55368   55377      75   55380   55389      75   55392   55401      75
   55404   55413      75   55416   55425      75   55428   55437      75   55440
   55449      75   55452   55461      75   55464   55473      75   55476   55485
      75   55488   55497      75   55500   55509      75   55512   55521      75
   55524   55533      75   55536   55545      75   55548   55557      75   55560
   55569      75   55572   55581      75   55584   55593      75   55596   55605
      75   55608   55617      75   55620   55629      75   55632   55641      75
   55644   55653      75   55656   55665      75   55668   55677      75   55680
   55689      75   55692   55701      75   55704   55713      75   55716   55725
      75   55728   55737      75   55740   55749      75   55752   55761      75
   55764   55773      75   55776   55785      75   55788   55797      75   55800
   55809      75   55812   55821      75   55824   55833      75   55836   55845
      75   55848   55857      75   55860   55869      75   55872   55881      75
   55884   55893      75   55896   55905      75   55908   55917      75   55920
   55929      75   55932   55941      75   55944   55953      75   55956   55965
      75   55968   55977      75   55980   55989      75   55992   56001      75
   56004   56013      75   56016   56025      75   56028   56037      75   56040
   56049      75   56052   56061      75   56064   56073      75   56076   56085
      75   56088   56097      75   56100   56109      75   56112   56121      75
   56124   56133      75   56136   56145      75   56148   56157      75   56160
   56169      75   56172   56181      75   56184   56193      75   56196   56205
      75   56208   56217      75   56220   56229      75   56232   56241      75
   56244   56253      75   56256   56265      75   56268   56277      75   56280
   56289      75   56292   56301      75   56304   56313      75   56316   56325
      75   56328   56337      75   56340   56349      75   56352   56361      75
   56364   56373      75   56376   56385      75   56388   56397      75   56400
   56409      75   56412   56421      75   56424   56433      75   56436   56445
      75   56448   56457      75   56460   56469      75   56472   56481      75
   56484   56493      75   56496   56505      75   56508   56517      75   56520
   56529      75   56532   56541      75   56544   56553      75   56556   56565
      75   56568   56577      75   56580   56589      75   56592   56601      75
   56604   56613      75   56616   56625      75   56628   56637      75   56640
   56649      75   56652   56661      75   56664   56673      75   56676   56685
      75   56688   56697      75   56700   56709      75   56712   56721      75
   56724   56733      75   56736   56745      75   56748   56757      75   56760
   56769      75   56772   56781      75   56784   56793      75   56796   56805
      75   56808   56817      75   56820   56829      75   56832   56841      75
   56844   56853      75   56856   56865      75   56868   56877      75   56880
   56889      75   56892   56901      75   56904   56913      75   56916   56925
      75   56928   56937      75   56940   56949      75   56952   56961      75
   56964   56973      75   56976   56985      75   56988   56997      75   57000
   57009      75   57012   57021      75   57024   57033      75   57036   57045
      75   57048   57057      75   57060   57069      75   57072   57081      75
   57084   57093      75   57096   57105      75   57108   57117      75   57120
   57129      75   57132   57141      75   57144   57153      75   57156   57165
      75   57168   57177      75   57180   57189      75   57192   57201      75
   57204   57213      75   57216   57225      75   57228   57237      75   57240
   57249      75   57252   57261      75   57264   57273      75   57276   57285
      75   57288   57297      75   57300   57309      75   57312   57321      75
   57324   57333      75   57336   57345      75   57348   57357      75   57360
   57369      75   57372   57381      75   57384   57393      75   57396   57405
      75   57408   57417      75   57420   57429      75   57432   57441      75
   57444   57453      75   57456   57465      75   57468   57477      75   57480
   57489      75   57492   57501      75   57504   57513      75   57516   57525
      75   57528   57537      75   57540   57549      75   57552   57561      75
   57564   57573      75   57576   57585      75   57588   57597      75   57600
   57609      75   57612   57621      75   57624   57633      75   57636   57645
      75   57648   57657      75   57660   57669      75   57672   57681      75
   57684   57693      75   57696   57705      75   57708   57717      75   57720
   57729      75   57732   57741      75   57744   57753      75   57756   57765
      75   57768   57777      75   57780   57789      75   57792   57801      75
   57804   57813      75   57816   57825      75   57828   57837      75   57840
   57849      75   57852   57861      75   57864   57873      75   57876   57885
      75   57888   57897      75   57900   57909      75   57912   57921      75
   57924   57933      75   57936   57945      75   57948   57957      75   57960
   57969      75   57972   57981      75   57984   57993      75   57996   58005
      75   58008   58017      75   58020   58029      75   58032   58041      75
   58044   58053      75   58056   58065      75   58068   58077      75   58080
   58089      75   58092   58101      75   58104   58113      75   58116   58125
      75   58128   58137      75   58140   58149      75   58152   58161      75
   58164   58173      75   58176   58185      75   58188   58197      75   58200
   58209      75   58212   58221      75   58224   58233      75   58236   58245
      75   58248   58257      75   58260   58269      75   58272   58281      75
   58284   58293      75   58296   58305      75   58308   58317      75   58320
   58329      75   58332   58341      75   58344   58353      75   58356   58365
      75   58368   58377      75   58380   58389      75   58392   58401      75
   58404   58413      75   58416   58425      75   58428   58437      75   58440
   58449      75   58452   58461      75   58464   58473      75   58476   58485
      75   58488   58497      75   58500   58509      75   58512   58521      75
   58524   58533      75   58536   58545      75   58548   58557      75   58560
   58569      75   58572   58581      75   58584   58593      75   58596   58605
      75   58608   58617      75   58620   58629      75   58632   58641      75
   58644   58653      75   58656   58665      75   58668   58677      75   58680
   58689      75   58692   58701      75   58704   58713      75   58716   58725
      75   58728   58737      75   58740   58749      75   58752   58761      75
   58764   58773      75   58776   58785      75   58788   58797      75   58800
   58809      75   58812   58821      75   58824   58833      75   58836   58845
      75   58848   58857      75   58860   58869      75   58872   58881      75
   58884   58893      75   58896   58905      75   58908   58917      75   58920
   58929      75   58932   58941      75   58944   58953      75   58956   58965
      75   58968   58977      75   58980   58989      75   58992   59001      75
   59004   59013      75   59016   59025      75   59028   59037      75   59040
   59049      75   59052   59061      75   59064   59073      75   59076   59085
      75   59088   59097      75   59100   59109      75   59112   59121      75
   59124   59133      75   59136   59145      75   59148   59157      75   59160
   59169      75   59172   59181      75   59184   59193      75   59196   59205
      75   59208   59217      75   59220   59229      75   59232   59241      75
   59244   59253      75   59256   59265      75   59268   59277      75   59280
   59289      75   59292   59301      75   59304   59313      75   59316   59325
      75   59328   59337      75   59340   59349      75   59352   59361      75
   59364   59373      75   59376   59385      75   59388   59397      75   59400
   59409      75   59412   59421      75   59424   59433      75   59436   59445
      75   59448   59457      75   59460   59469      75   59472   59481      75
   59484   59493      75   59496   59505      75   59508   59517      75   59520
   59529      75   59532   59541      75   59544   59553      75   59556   59565
      75   59568   59577      75   59580   59589      75   59592   59601      75
   59604   59613      75   59616   59625      75   59628   59637      75   59640
   59649      75   59652   59661      75   59664   59673      75   59676   59685
      75   59688   59697      75   59700   59709      75   59712   59721      75
   59724   59733      75   59736   59745      75   59748   59757      75   59760
   59769      75   59772   59781      75   59784   59793      75   59796   59805
      75   59808   59817      75   59820   59829      75   59832   59841      75
   59844   59853      75   59856   59865      75   59868   59877      75   59880
   59889      75   59892   59901      75   59904   59913      75   59916   59925
      75   59928   59937      75   59940   59949      75   59952   59961      75
   59964   59973      75   59976   59985      75   59988   59997      75   60000
   60009      75   60012   60021      75   60024   60033      75   60036   60045
      75   60048   60057      75   60060   60069      75   60072   60081      75
   60084   60093      75   60096   60105      75   60108   60117      75   60120
   60129      75   60132   60141      75   60144   60153      75   60156   60165
      75   60168   60177      75   60180   60189      75   60192   60201      75
   60204   60213      75   60216   60225      75   60228   60237      75   60240
   60249      75   60252   60261      75   60264   60273      75   60276   60285
      75   60288   60297      75   60300   60309      75   60312   60321      75
   60324   60333      75   60336   60345      75   60348   60357      75   60360
   60369      75   60372   60381      75   60384   60393      75   60396   60405
      75   60408   60417      75   60420   60429      75   60432   60441      75
   60444   60453      75   60456   60465      75   60468   60477      75   60480
   60489      75   60492   60501      75   60504   60513      75   60516   60525
      75   60528   60537      75   60540   60549      75   60552   60561      75
   60564   60573      75   60576   60585      75   60588   60597      75   60600
   60609      75   60612   60621      75   60624   60633      75   60636   60645
      75   60648   60657      75   60660   60669      75   60672   60681      75
   60684   60693      75   60696   60705      75   60708   60717      75   60720
   60729      75   60732   60741      75   60744   60753      75   60756   60765
      75   60768   60777      75   60780   60789      75   60792   60801      75
   60804   60813      75   60816   60825      75   60828   60837      75   60840
   60849      75   60852   60861      75   60864   60873      75   60876   60885
      75   60888   60897      75   60900   60909      75   60912   60921      75
   60924   60933      75   60936   60945      75   60948   60957      75   60960
   60969      75   60972   60981      75   60984   60993      75   60996   61005
      75   61008   61017      75   61020   61029      75   61032   61041      75
   61044   61053      75   61056   61065      75   61068   61077      75   61080
   61089      75   61092   61101      75   61104   61113      75   61116   61125
      75   61128   61137      75   61140   61149      75   61152   61161      75
   61164   61173      75   61176   61185      75   61188   61197      75   61200
   61209      75   61212   61221      75   61224   61233      75   61236   61245
      75   61248   61257      75   61260   61269      75   61272   61281      75
   61284   61293      75   61296   61305      75   61308   61317      75   61320
   61329      75   61332   61341      75   61344   61353      75   61356   61365
      75   61368   61377      75   61380   61389      75   61392   61401      75
   61404   61413      75   61416   61425      75   61428   61437      75   61440
   61449      75   61452   61461      75   61464   61473      75   61476   61485
      75   61488   61497      75   61500   61509      75   61512   61521      75
   61524   61533      75   61536   61545      75   61548   61557      75   61560
   61569      75   61572   61581      75   61584   61593      75   61596   61605
      75   61608   61617      75   61620   61629      75   61632   61641      75
   61644   61653      75   61656   61665      75   61668   61677      75   61680
   61689      75   61692   61701      75   61704   61713      75   61716   61725
      75   61728   61737      75   61740   61749      75   61752   61761      75
   61764   61773      75   61776   61785      75   61788   61797      75   61800
   61809      75   61812   61821      75   61824   61833      75   61836   61845
      75   61848   61857      75   61860   61869      75   61872   61881      75
   61884   61893      75   61896   61905      75   61908   61917      75   61920
   61929      75   61932   61941      75   61944   61953      75   61956   61965
      75   61968   61977      75   61980   61989      75   61992   62001      75
   62004   62013      75   62016   62025      75   62028   62037      75   62040
   62049      75   62052   62061      75   62064   62073      75   62076   62085
      75   62088   62097      75   62100   62109      75   62112   62121      75
   62124   62133      75   62136   62145      75   62148   62157      75   62160
   62169      75   62172   62181      75   62184   62193      75   62196   62205
      75   62208   62217      75   62220   62229      75   62232   62241      75
   62244   62253      75   62256   62265      75   62268   62277      75   62280
   62289      75   62292   62301      75   62304   62313      75   62316   62325
      75   62328   62337      75   62340   62349      75   62352   62361      75
   62364   62373      75   62376   62385      75   62388   62397      75   62400
   62409      75   62412   62421      75   62424   62433      75   62436   62445
      75   62448   62457      75   62460   62469      75   62472   62481      75
   62484   62493      75   62496   62505      75   62508   62517      75   62520
   62529      75   62532   62541      75   62544   62553      75   62556   62565
      75   62568   62577      75   62580   62589      75   62592   62601      75
   62604   62613      75   62616   62625      75   62628   62637      75   62640
   62649      75   62652   62661      75   62664   62673      75   62676   62685
      75   62688   62697      75   62700   62709      75   62712   62721      75
   62724   62733      75   62736   62745      75   62748   62757      75   62760
   62769      75   62772   62781      75   62784   62793      75   62796   62805
      75   62808   62817      75   62820   62829      75   62832   62841      75
   62844   62853      75   62856   62865      75   62868   62877      75   62880
   62889      75   62892   62901      75   62904   62913      75   62916   62925
      75   62928   62937      75   62940   62949      75   62952   62961      75
   62964   62973      75   62976   62985      75   62988   62997      75   63000
   63009      75   63012   63021      75   63024   63033      75   63036   63045
      75   63048   63057      75   63060   63069      75   63072   63081      75
   63084   63093      75   63096   63105      75   63108   63117      75   63120
   63129      75   63132   63141      75   63144   63153      75   63156   63165
      75   63168   63177      75   63180   63189      75   63192   63201      75
   63204   63213      75   63216   63225      75   63228   63237      75   63240
   63249      75   63252   63261      75   63264   63273      75   63276   63285
      75   63288   63297      75   63300   63309      75   63312   63321      75
   63324   63333      75   63336   63345      75   63348   63357      75   63360
   63369      75   63372   63381      75   63384   63393      75   63396   63405
      75   63408   63417      75   63420   63429      75   63432   63441      75
   63444   63453      75   63456   63465      75   63468   63477      75   63480
   63489      75   63492   63501      75   63504   63513      75   63516   63525
      75   63528   63537      75   63540   63549      75   63552   63561      75
   63564   63573      75   63576   63585      75   63588   63597      75   63600
   63609      75   63612   63621      75   63624   63633      75   63636   63645
      75   63648   63657      75   63660   63669      75   63672   63681      75
   63684   63693      75   63696   63705      75   63708   63717      75   63720
   63729      75   63732   63741      75   63744   63753      75   63756   63765
      75   63768   63777      75   63780   63789      75   63792   63801      75
   63804   63813      75   63816   63825      75   63828   63837      75   63840
   63849      75   63852   63861      75   63864   63873      75   63876   63885
      75   63888   63897      75   63900   63909      75   63912   63921      75
   63924   63933      75   63936   63945      75   63948   63957      75   63960
   63969      75   63972   63981      75   63984   63993      75   63996   64005
      75   64008   64017      75   64020   64029      75   64032   64041      75
   64044   64053      75   64056   64065      75   64068   64077      75   64080
   64089      75   64092   64101      75   64104   64113      75   64116   64125
      75   64128   64137      75   64140   64149      75   64152   64161      75
   64164   64173      75   64176   64185      75   64188   64197      75   64200
   64209      75   64212   64221      75   64224   64233      75   64236   64245
      75   64248   64257      75   64260   64269      75   64272   64281      75
   64284   64293      75   64296   64305      75   64308   64317      75   64320
   64329      75   64332   64341      75   64344   64353      75   64356   64365
      75   64368   64377      75   64380   64389      75   64392   64401      75
   64404   64413      75   64416   64425      75   64428   64437      75   64440
   64449      75   64452   64461      75   64464   64473      75   64476   64485
      75   64488   64497      75   64500   64509      75   64512   64521      75
   64524   64533      75   64536   64545      75   64548   64557      75   64560
   64569      75   64572   64581      75   64584   64593      75   64596   64605
      75   64608   64617      75   64620   64629      75   64632   64641      75
   64644   64653      75   64656   64665      75   64668   64677      75   64680
   64689      75   64692   64701      75   64704   64713      75   64716   64725
      75   64728   64737      75   64740   64749      75   64752   64761      75
   64764   64773      75   64776   64785      75   64788   64797      75   64800
   64809      75   64812   64821      75   64824   64833      75   64836   64845
      75   64848   64857      75   64860   64869      75   64872   64881      75
   64884   64893      75   64896   64905      75   64908   64917      75   64920
   64929      75   64932   64941      75   64944   64953      75   64956   64965
      75   64968   64977      75   64980   64989      75   64992   65001      75
   65004   65013      75   65016   65025      75   65028   65037      75   65040
   65049      75   65052   65061      75   65064   65073      75   65076   65085
      75   65088   65097      75   65100   65109      75   65112   65121      75
   65124   65133      75   65136   65145      75   65148   65157      75   65160
   65169      75   65172   65181      75   65184   65193      75   65196   65205
      75   65208   65217      75   65220   65229      75   65232   65241      75
   65244   65253      75   65256   65265      75   65268   65277      75   65280
   65289      75   65292   65301      75   65304   65313      75   65316   65325
      75   65328   65337      75   65340   65349      75   65352   65361      75
   65364   65373      75   65376   65385      75   65388   65397      75   65400
   65409      75   65412   65421      75   65424   65433      75   65436   65445
      75   65448   65457      75   65460   65469      75   65472   65481      75
   65484   65493      75   65496   65505      75   65508   65517      75   65520
   65529      75   65532   65541      75   65544   65553      75   65556   65565
      75   65568   65577      75   65580   65589      75   65592   65601      75
   65604   65613      75   65616   65625      75   65628   65637      75   65640
   65649      75   65652   65661      75   65664   65673      75   65676   65685
      75   65688   65697      75   65700   65709      75   65712   65721      75
   65724   65733      75   65736   65745      75   65748   65757      75   65760
   65769      75   65772   65781      75   65784   65793      75   65796   65805
      75   65808   65817      75   65820   65829      75   65832   65841      75
   65844   65853      75   65856   65865      75   65868   65877      75   65880
   65889      75   65892   65901      75   65904   65913      75   65916   65925
      75   65928   65937      75   65940   65949      75   65952   65961      75
   65964   65973      75   65976   65985      75   65988   65997      75   66000
   66009      75   66012   66021      75   66024   66033      75   66036   66045
      75   66048   66057      75   66060   66069      75   66072   66081      75
   66084   66093      75   66096   66105      75   66108   66117      75   66120
   66129      75   66132   66141      75   66144   66153      75   66156   66165
      75   66168   66177      75   66180   66189      75   66192   66201      75
   66204   66213      75   66216   66225      75   66228   66237      75   66240
   66249      75   66252   66261      75   66264   66273      75   66276   66285
      75   66288   66297      75   66300   66309      75   66312   66321      75
   66324   66333      75   66336   66345      75   66348   66357      75   66360
   66369      75   66372   66381      75   66384   66393      75   66396   66405
      75   66408   66417      75   66420   66429      75   66432   66441      75
   66444   66453      75   66456   66465      75   66468   66477      75   66480
   66489      75   66492   66501      75   66504   66513      75   66516   66525
      75   66528   66537      75   66540   66549      75   66552   66561      75
   66564   66573      75   66576   66585      75   66588   66597      75   66600
   66609      75   66612   66621      75   66624   66633      75   66636   66645
      75   66648   66657      75   66660   66669      75   66672   66681      75
   66684   66693      75   66696   66705      75   66708   66717      75   66720
   66729      75   66732   66741      75   66744   66753      75   66756   66765
      75   66768   66777      75   66780   66789      75   66792   66801      75
   66804   66813      75   66816   66825      75   66828   66837      75   66840
   66849      75   66852   66861      75   66864   66873      75   66876   66885
      75   66888   66897      75   66900   66909      75   66912   66921      75
   66924   66933      75   66936   66945      75   66948   66957      75   66960
   66969      75   66972   66981      75   66984   66993      75   66996   67005
      75   67008   67017      75   67020   67029      75   67032   67041      75
   67044   67053      75   67056   67065      75   67068   67077      75   67080
   67089      75   67092   67101      75   67104   67113      75   67116   67125
      75   67128   67137      75   67140   67149      75   67152   67161      75
   67164   67173      75   67176   67185      75   67188   67197      75   67200
   67209      75   67212   67221      75   67224   67233      75   67236   67245
      75   67248   67257      75   67260   67269      75   67272   67281      75
   67284   67293      75   67296   67305      75   67308   67317      75   67320
   67329      75   67332   67341      75   67344   67353      75   67356   67365
      75   67368   67377      75   67380   67389      75   67392   67401      75
   67404   67413      75   67416   67425      75   67428   67437      75   67440
   67449      75   67452   67461      75   67464   67473      75   67476   67485
      75   67488   67497      75   67500   67509      75   67512   67521      75
   67524   67533      75   67536   67545      75   67548   67557      75   67560
   67569      75   67572   67581      75   67584   67593      75   67596   67605
      75   67608   67617      75   67620   67629      75   67632   67641      75
   67644   67653      75   67656   67665      75   67668   67677      75   67680
   67689      75   67692   67701      75   67704   67713      75   67716   67725
      75   67728   67737      75   67740   67749      75   67752   67761      75
   67764   67773      75   67776   67785      75   67788   67797      75   67800
   67809      75   67812   67821      75   67824   67833      75   67836   67845
      75   67848   67857      75   67860   67869      75   67872   67881      75
   67884   67893      75   67896   67905      75   67908   67917      75   67920
   67929      75   67932   67941      75   67944   67953      75   67956   67965
      75   67968   67977      75   67980   67989      75   67992   68001      75
   68004   68013      75   68016   68025      75   68028   68037      75   68040
   68049      75   68052   68061      75   68064   68073      75   68076   68085
      75   68088   68097      75   68100   68109      75   68112   68121      75
   68124   68133      75   68136   68145      75   68148   68157      75   68160
   68169      75   68172   68181      75   68184   68193      75   68196   68205
      75   68208   68217      75   68220   68229      75   68232   68241      75
   68244   68253      75   68256   68265      75   68268   68277      75   68280
   68289      75   68292   68301      75   68304   68313      75   68316   68325
      75   68328   68337      75   68340   68349      75   68352   68361      75
   68364   68373      75   68376   68385      75   68388   68397      75   68400
   68409      75   68412   68421      75   68424   68433      75   68436   68445
      75   68448   68457      75   68460   68469      75   68472   68481      75
   68484   68493      75   68496   68505      75   68508   68517      75   68520
   68529      75   68532   68541      75   68544   68553      75   68556   68565
      75   68568   68577      75   68580   68589      75   68592   68601      75
   68604   68613      75   68616   68625      75   68628   68637      75   68640
   68649      75   68652   68661      75   68664   68673      75   68676   68685
      75   68688   68697      75   68700   68709      75   68712   68721      75
   68724   68733      75   68736   68745      75   68748   68757      75   68760
   68769      75   68772   68781      75   68784   68793      75   68796   68805
      75   68808   68817      75   68820   68829      75   68832   68841      75
   68844   68853      75   68856   68865      75   68868   68877      75   68880
   68889      75   68892   68901      75   68904   68913      75   68916   68925
      75   68928   68937      75   68940   68949      75   68952   68961      75
   68964   68973      75   68976   68985      75   68988   68997      75   69000
   69009      75   69012   69021      75   69024   69033      75   69036   69045
      75   69048   69057      75   69060   69069      75   69072   69081      75
   69084   69093      75   69096   69105      75
%FLAG ANGLES_INC_HYDROGEN
%FORMAT(10I8)
      57      63      66       2      51      45      54       4      48      45
      51       4      48      45      54       4      42      36      45       5
      39      36      42       6      39      36      45       5      36      45
      48       7      36      45      51       7      36      45      54       7
      30      24      33       4      27      24      30       4      27      24
      33       4      21      18      24       9      21      18      36      10
      18      24      27      12      18      24      30      12      18      24
      33      12      18      36      39      13      18      36      42      13
      15      12      18      15      15      12      57      16      12      18
      21      17       9       0      12      22       6       0       9      23
       6       0      12      22       3       0       6      23       3       0
       9      23       3       0      12      22       0      12      15      24
     105     111     114       2      99      93     102       4      96      93
      99       4      96      93     102       4      87      81      90       4
      84      81      87       4      84      81      90       4      78      75
      81       9      78      75      93       9      75      81      84      12
      75      81      87      12      75      81      90      12      75      93
      96      12      75      93      99      12      75      93     102      12
      72      69      75      28      72      69     105      29      69      75
      78      17      66      63      69      30      63      69      72      31
     126     132     135       2     123     117     126      29     120     117
     123      34     120     117     126      29     114     111     117      30
     111     117     120      31     111     117     123      31     147     153
     156       2     144     138     147      29     141     138     144      34
     141     138     147      29     135     132     138      30     132     138
     141      31     132     138     144      31     210     216     219       2
     201     198     204      35     198     204     207      35     189     192
     195      37     189     198     201      38     186     183     189      38
     180     177     183      35     177     183     186      35     174     177
     180      35     174     204     207      35     171     165     174      42
     168     165     171       4     168     165     174      42     162     159
     165      45     162     159     210      29     159     165     168      46
     159     165     171      46     156     153     159      30     153     159
     162      31     252     258     261       2     240     234     243       4
     237     234     240       4     237     234     243       4     231     228
     234      50     231     228     246      51     228     234     237      12
     228     234     240      12     228     234     243      12     228     246
     249      52     225     222     228      28     225     222     252      29
     222     228     231      53     219     216     222      30     216     222
     225      31     282     288     291       2     276     270     279      56
     273     270     276      57     273     270     279      56     267     264
     270      59     267     264     282      29     264     270     273      60
     264     270     276      60     261     258     264      30     258     264
     267      31     303     309     312       2     300     294     303      29
     297     294     300      34     297     294     303      29     291     288
     294      30     288     294     297      31     288     294     300      31
     333     339     342       2     327     321     330       4     324     321
     327       4     324     321     330       4     318     315     321      45
     318     315     333      29     315     321     324      46     315     321
     327      46     315     321     330      46     312     309     315      30
     309     315     318      31     375     381     384       2     369     366
     372      63     360     366     369       2     360     366     372       2
     357     351     360      64     354     351     357       6     354     351
     360      64     348     345     351      59     348     345     375      29
     345     351     354      67     345     351     357      67     342     339
     345      30     339     345     348      31     417     423     426       2
     405     399     408       4     402     399     405       4     402     399
     408       4     396     393     399      50     396     393     411      51
     393     399     402      12     393     399     405      12     393     399
     408      12     393     411     414      52     390     387     393      28
     390     387     417      29     387     393     396      53     384     381
     387      30     381     387     390      31     459     453     462       4
     456     453     459       4     456     453     462       4     447     441
     450       4     444     441     447       4     444     441     450       4
     438     435     441       9     438     435     453       9     435     441
     444      12     435     441     447      12     435     441     450      12
     435     453     456      12     435     453     459      12     435     453
     462      12     432     429     435      28     432     429     465      29
     429     435     438      17     426     423     429      30     423     429
     432      31     507     513     516       2     504     501     507      29
     498     492     501      46     495     492     498       4     495     492
     501      46     492     501     504      45     489     483     492      70
     486     483     489       4     486     483     492      70     483     492
     495      70     483     492     498      70     480     474     483      72
     477     474     480      73     477     474     483      72     474     483
     486      70     474     483     489      70     471     474     477      76
     471     474     480      76     471     501     504      31     570     576
     579       2     561     558     564      35     558     564     567      35
     549     552     555      37     549     558     561      38     546     543
     549      38     540     537     543      35     537     543     546      35
     534     537     540      35     534     564     567      35     531     525
     534      42     528     525     531       4     528     525     534      42
     522     519     525      45     522     519     570      29     519     525
     528      46     519     525     531      46     516     513     519      30
     513     519     522      31     621     627     630       2     615     612
     618      63     606     612     615       2     606     612     618       2
     603     597     606      64     600     597     603       6     600     597
     606      64     594     588     597      78     591     588     594       6
     591     588     597      78     588     597     600      78     588     597
     603      78     585     582     588      59     585     582     621      29
     582     588     591      67     582     588     594      67     579     576
     582      30     576     582     585      31     669     675     678       2
     663     657     666       4     660     657     663       4     660     657
     666       4     651     645     654       4     648     645     651       4
     648     645     654       4     642     639     645       9     642     639
     657       9     639     645     648      12     639     645     651      12
     639     645     654      12     639     657     660      12     639     657
     663      12     639     657     666      12     636     633     639      28
     636     633     669      29     633     639     642      17     630     627
     633      30     627     633     636      31     702     708     711       2
     693     687     696      81     690     687     693      57     690     687
     696      81     687     696     699      82     684     681     687      59
     684     681     702      29     681     687     690      60     681     687
     693      60     678     675     681      30     675     681     684      31
     759     765     768       2     753     747     756       4     750     747
     753       4     750     747     756       4     741     735     744       4
     738     735     741       4     738     735     744       4     732     729
     735       9     732     729     747       9     729     735     738      12
     729     735     741      12     729     735     744      12     729     747
     750      12     729     747     753      12     729     747     756      12
     726     720     729      13     723     720     726       6     723     720
     729      13     720     729     732      10     717     714     720      59
     717     714     759      29     714     720     723      67     714     720
     726      67     711     708     714      30     708     714     717      31
     801     807     810       2     795     792     798      63     786     792
     795       2     786     792     798       2     783     777     786      64
     780     777     783       6     780     777     786      64     774     771
     777      59     774     771     801      29     771     777     780      67
     771     777     783      67     768     765     771      30     765     771
     774      31     834     840     843       2     825     819     828      81
     822     819     825      57     822     819     828      81     819     828
     831      82     816     813     819      59     816     813     834      29
     813     819     822      60     813     819     825      60     810     807
     813      30     807     813     816      31     855     861     864       2
     852     846     855      29     849     846     852      34     849     846
     855      29     843     840     846      30     840     846     849      31
     840     846     852      31     918     924     927       2     909     906
     912      35     906     912     915      35     897     900     903      37
     897     906     909      38     894     891     897      38     888     885
     891      35     885     891     894      35     882     885     888      35
     882     912     915      35     879     873     882      42     876     873
     879       4     876     873     882      42     870     867     873      45
     870     867     918      29     867     873     876      46     867     873
     879      46     864     861     867      30     861     867     870      31
     969     975     978       2     960     963     966      85     957     954
     960      86     951     948     954      88     948     954     957      90
     945     948     951      92     945     963     966      95     942     936
     945      96     939     936     942       4     939     936     945      96
     933     930     936      45     933     930     969      29     930     936
     939      46     930     936     942      46     927     924     930      30
     924     930     933      31    1029    1035    1038       2    1020    1017
    1023      35    1017    1023    1026      35    1014    1011    1017      35
    1011    1017    1020      35    1008    1005    1011      35    1005    1011
    1014      35    1002     999    1005      35     999    1005    1008      35
     996     999    1002      35     996    1023    1026      35     993     987
     996      42     990     987     993       4     990     987     996      42
     984     981     987      45     984     981    1029      29     981     987
     990      46     981     987     993      46     978     975     981      30
     975     981     984      31    1059    1065    1068       2    1053    1047
    1056      56    1050    1047    1053      57    1050    1047    1056      56
    1044    1041    1047      59    1044    1041    1059      29    1041    1047
    1050      60    1041    1047    1053      60    1038    1035    1041      30
    1035    1041    1044      31    1080    1086    1089       2    1077    1071
    1080      29    1074    1071    1077      34    1074    1071    1080      29
    1068    1065    1071      30    1065    1071    1074      31    1065    1071
    1077      31    1101    1107    1110       2    1098    1092    1101      29
    1095    1092    1098      34    1095    1092    1101      29    1089    1086
    1092      30    1086    1092    1095      31    1086    1092    1098      31
    1134    1140    1143       2    1125    1119    1128      81    1122    1119
    1125      57    1122    1119    1128      81    1119    1128    1131      82
    1116    1113    1119      59    1116    1113    1134      29    1113    1119
    1122      60    1113    1119    1125      60    1110    1107    1113      30
    1107    1113    1116      31    1191    1197    1200       2    1185    1179
    1188       4    1182    1179    1185       4    1182    1179    1188       4
    1173    1167    1176       4    1170    1167    1173       4    1170    1167
    1176       4    1164    1161    1167       9    1164    1161    1179       9
    1161    1167    1170      12    1161    1167    1173      12    1161    1167
    1176      12    1161    1179    1182      12    1161    1179    1185      12
    1161    1179    1188      12    1158    1152    1161      13    1155    1152
    1158       6    1155    1152    1161      13    1152    1161    1164      10
    1149    1146    1152      59    1149    1146    1191      29    1146    1152
    1155      67    1146    1152    1158      67    1143    1140    1146      30
    1140    1146    1149      31    1248    1254    1257       2    1242    1236
    1245       4    1239    1236    1242       4    1239    1236    1245       4
    1233    1227    1236       5    1230    1227    1233       6    1230    1227
    1236       5    1227    1236    1239       7    1227    1236    1242       7
    1227    1236    1245       7    1221    1215    1224       4    1218    1215
    1221       4    1218    1215    1224       4    1212    1209    1215       9
    1212    1209    1227      10    1209    1215    1218      12    1209    1215
    1221      12    1209    1215    1224      12    1209    1227    1230      13
    1209    1227    1233      13    1206    1203    1209      28    1206    1203
    1248      29    1203    1209    1212      17    1200    1197    1203      30
    1197    1203    1206      31    1290    1296    1299       2    1284    1281
    1287      63    1275    1281    1284       2    1275    1281    1287       2
    1272    1266    1275      64    1269    1266    1272       6    1269    1266
    1275      64    1263    1260    1266      59    1263    1260    1290      29
    1260    1266    1269      67    1260    1266    1272      67    1257    1254
    1260      30    1254    1260    1263      31    1323    1329    1332       2
    1314    1308    1317      81    1311    1308    1314      57    1311    1308
    1317      81    1308    1317    1320      82    1305    1302    1308      59
    1305    1302    1323      29    1302    1308    1311      60    1302    1308
    1314      60    1299    1296    1302      30    1296    1302    1305      31
    1374    1380    1383       2    1368    1365    1371      63    1359    1365
    1368       2    1359    1365    1371       2    1356    1350    1359      64
    1353    1350    1356       6    1353    1350    1359      64    1347    1341
    1350      78    1344    1341    1347       6    1344    1341    1350      78
    1341    1350    1353      78    1341    1350    1356      78    1338    1335
    1341      59    1338    1335    1374      29    1335    1341    1344      67
    1335    1341    1347      67    1332    1329    1335      30    1329    1335
    1338      31    1446    1452    1455       2    1440    1437    1443     100
    1434    1431    1437      35    1431    1437    1440      35    1428    1425
    1431      35    1425    1431    1434      35    1422    1419    1425      35
    1419    1425    1428      35    1416    1419    1422     103    1413    1410
    1416     106    1407    1404    1410     109    1404    1410    1413     111
    1401    1404    1407     113    1398    1392    1401     117    1395    1392
    1398       4    1395    1392    1401     117    1389    1386    1392      45
    1389    1386    1446      29    1386    1392    1395      46    1386    1392
    1398      46    1383    1380    1386      30    1380    1386    1389      31
    1494    1500    1503       2    1488    1482    1491       4    1485    1482
    1488       4    1485    1482    1491       4    1476    1470    1479       4
    1473    1470    1476       4    1473    1470    1479       4    1467    1464
    1470       9    1467    1464    1482       9    1464    1470    1473      12
    1464    1470    1476      12    1464    1470    1479      12    1464    1482
    1485      12    1464    1482    1488      12    1464    1482    1491      12
    1461    1458    1464      28    1461    1458    1494      29    1458    1464
    1467      17    1455    1452    1458      30    1452    1458    1461      31
    1542    1548    1551       2    1536    1530    1539       4    1533    1530
    1536       4    1533    1530    1539       4    1524    1518    1527       4
    1521    1518    1524       4    1521    1518    1527       4    1515    1512
    1518       9    1515    1512    1530       9    1512    1518    1521      12
    1512    1518    1524      12    1512    1518    1527      12    1512    1530
    1533      12    1512    1530    1536      12    1512    1530    1539      12
    1509    1506    1512      28    1509    1506    1542      29    1506    1512
    1515      17    1503    1500    1506      30    1500    1506    1509      31
    1575    1581    1584       2    1566    1560    1569      81    1563    1560
    1566      57    1563    1560    1569      81    1560    1569    1572      82
    1557    1554    1560      59    1557    1554    1575      29    1554    1560
    1563      60    1554    1560    1566      60    1551    1548    1554      30
    1548    1554    1557      31    1605    1611    1614       2    1599    1593
    1602       4    1596    1593    1599       4    1596    1593    1602       4
    1590    1587    1593      45    1590    1587    1605      29    1587    1593
    1596      46    1587    1593    1599      46    1587    1593    1602      46
    1584    1581    1587      30    1581    1587    1590      31    1635    1641
    1644       2    1629    1623    1632       4    1626    1623    1629       4
    1626    1623    1632       4    1620    1617    1623      45    1620    1617
    1635      29    1617    1623    1626      46    1617    1623    1629      46
    1617    1623    1632      46    1614    1611    1617      30    1611    1617
    1620      31    1686    1692    1695       2    1677    1680    1683      85
    1674    1671    1677      86    1668    1665    1671      88    1665    1671
    1674      90    1662    1665    1668      92    1662    1680    1683      95
    1659    1653    1662      96    1656    1653    1659       4    1656    1653
    1662      96    1650    1647    1653      45    1650    1647    1686      29
    1647    1653    1656      46    1647    1653    1659      46    1644    1641
    1647      30    1641    1647    1650      31    1716    1722    1725       2
    1710    1704    1713      56    1707    1704    1710      57    1707    1704
    1713      56    1701    1698    1704      59    1701    1698    1716      29
    1698    1704    1707      60    1698    1704    1710      60    1695    1692
    1698      30    1692    1698    1701      31    1779    1785    1788       2
    1770    1767    1773      35    1767    1773    1776      35    1758    1761
    1764      37    1758    1767    1770      38    1755    1752    1758      38
    1749    1746    1752      35    1746    1752    1755      35    1743    1746
    1749      35    1743    1773    1776      35    1740    1734    1743      42
    1737    1734    1740       4    1737    1734    1743      42    1731    1728
    1734      45    1731    1728    1779      29    1728    1734    1737      46
    1728    1734    1740      46    1725    1722    1728      30    1722    1728
    1731      31    1845    1851    1854       2    1839    1833    1842      23
    1836    1833    1839      23    1836    1833    1842      23    1830    1824
    1833     121    1827    1824    1830     122    1827    1824    1833     121
    1824    1833    1836     123    1824    1833    1839     123    1824    1833
    1842     123    1821    1815    1824     124    1818    1815    1821     125
    1818    1815    1824     124    1815    1824    1827     126    1815    1824
    1830     126    1812    1806    1815     124    1809    1806    1812     125
    1809    1806    1815     124    1806    1815    1818     124    1806    1815
    1821     124    1803    1797    1806     124    1800    1797    1803     125
    1800    1797    1806     124    1797    1806    1809     124    1797    1806
    1812     124    1794    1791    1797     130    1794    1791    1845      29
    1791    1797    1800     131    1791    1797    1803     131    1788    1785
    1791      30    1785    1791    1794      31    1878    1884    1887       2
    1869    1863    1872      81    1866    1863    1869      57    1866    1863
    1872      81    1863    1872    1875      82    1860    1857    1863      59
    1860    1857    1878      29    1857    1863    1866      60    1857    1863
    1869      60    1854    1851    1857      30    1851    1857    1860      31
    1899    1905    1908       2    1896    1890    1899      29    1893    1890
    1896      34    1893    1890    1899      29    1887    1884    1890      30
    1884    1890    1893      31    1884    1890    1896      31    1956    1962
    1965       2    1950    1944    1953       4    1947    1944    1950       4
    1947    1944    1953       4    1941    1935    1944       5    1938    1935
    1941       6    1938    1935    1944       5    1935    1944    1947       7
    1935    1944    1950       7    1935    1944    1953       7    1929    1923
    1932       4    1926    1923    1929       4    1926    1923    1932       4
    1920    1917    1923       9    1920    1917    1935      10    1917    1923
    1926      12    1917    1923    1929      12    1917    1923    1932      12
    1917    1935    1938      13    1917    1935    1941      13    1914    1911
    1917      28    1914    1911    1956      29    1911    1917    1920      17
    1908    1905    1911      30    1905    1911    1914      31    2007    2013
    2016       2    2001    1998    2004      63    1992    1998    2001       2
    1992    1998    2004       2    1989    1983    1992      64    1986    1983
    1989       6    1986    1983    1992      64    1980    1974    1983      78
    1977    1974    1980       6    1977    1974    1983      78    1974    1983
    1986      78    1974    1983    1989      78    1971    1968    1974      59
    1971    1968    2007      29    1968    1974    1977      67    1968    1974
    1980      67    1965    1962    1968      30    1962    1968    1971      31
    2055    2061    2064       2    2049    2043    2052       4    2046    2043
    2049       4    2046    2043    2052       4    2037    2031    2040       4
    2034    2031    2037       4    2034    2031    2040       4    2028    2025
    2031       9    2028    2025    2043       9    2025    2031    2034      12
    2025    2031    2037      12    2025    2031    2040      12    2025    2043
    2046      12    2025    2043    2049      12    2025    2043    2052      12
    2022    2019    2025      28    2022    2019    2055      29    2019    2025
    2028      17    2016    2013    2019      30    2013    2019    2022      31
    2127    2133    2136       2    2121    2118    2124     134    2112    2109
    2115     134    2106    2109    2112     136    2106    2109    2115     136
    2106    2118    2121     136    2106    2118    2124     136    2103    2100
    2106     136    2097    2091    2100     137    2094    2091    2097     138
    2094    2091    2100     137    2091    2100    2103     139    2088    2082
    2091     124    2085    2082    2088     125    2085    2082    2091     124
    2082    2091    2094     141    2082    2091    2097     141    2079    2073
    2082     124    2076    2073    2079     125    2076    2073    2082     124
    2073    2082    2085     124    2073    2082    2088     124    2070    2067
    2073     130    2070    2067    2127      29    2067    2073    2076     131
    2067    2073    2079     131    2064    2061    2067      30    2061    2067
    2070      31    2184    2190    2193       2    2178    2172    2181       4
    2175    2172    2178       4    2175    2172    2181       4    2166    2160
    2169       4    2163    2160    2166       4    2163    2160    2169       4
    2157    2154    2160       9    2157    2154    2172       9    2154    2160
    2163      12    2154    2160    2166      12    2154    2160    2169      12
    2154    2172    2175      12    2154    2172    2178      12    2154    2172
    2181      12    2151    2145    2154      13    2148    2145    2151       6
    2148    2145    2154      13    2145    2154    2157      10    2142    2139
    2145      59    2142    2139    2184      29    2139    2145    2148      67
    2139    2145    2151      67    2136    2133    2139      30    2133    2139
    2142      31    2205    2211    2214       2    2202    2196    2205      29
    2199    2196    2202      34    2199    2196    2205      29    2193    2190
    2196      30    2190    2196    2199      31    2190    2196    2202      31
    2250    2256    2259       2    2238    2232    2241     144    2235    2232
    2238       6    2235    2232    2241     144    2229    2223    2232      78
    2226    2223    2229       6    2226    2223    2232      78    2223    2232
    2235      78    2223    2232    2238      78    2220    2217    2223      59
    2220    2217    2250      29    2217    2223    2226      67    2217    2223
    2229      67    2214    2211    2217      30    2211    2217    2220      31
    2286    2292    2295       2    2274    2268    2277     144    2271    2268
    2274       6    2271    2268    2277     144    2265    2262    2268      59
    2265    2262    2286      29    2262    2268    2271      67    2262    2268
    2274      67    2259    2256    2262      30    2256    2262    2265      31
    2328    2334    2337       2    2322    2319    2325      63    2313    2319
    2322       2    2313    2319    2325       2    2310    2304    2313      64
    2307    2304    2310       6    2307    2304    2313      64    2301    2298
    2304      59    2301    2298    2328      29    2298    2304    2307      67
    2298    2304    2310      67    2295    2292    2298      30    2292    2298
    2301      31    2385    2391    2394       2    2379    2373    2382       4
    2376    2373    2379       4    2376    2373    2382       4    2370    2364
    2373       5    2367    2364    2370       6    2367    2364    2373       5
    2364    2373    2376       7    2364    2373    2379       7    2364    2373
    2382       7    2358    2352    2361       4    2355    2352    2358       4
    2355    2352    2361       4    2349    2346    2352       9    2349    2346
    2364      10    2346    2352    2355      12    2346    2352    2358      12
    2346    2352    2361      12    2346    2364    2367      13    2346    2364
    2370      13    2343    2340    2346      28    2343    2340    2385      29
    2340    2346    2349      17    2337    2334    2340      30    2334    2340
    2343      31    2427    2433    2436       2    2421    2418    2424      63
    2412    2418    2421       2    2412    2418    2424       2    2409    2403
    2412      64    2406    2403    2409       6    2406    2403    2412      64
    2400    2397    2403      59    2400    2397    2427      29    2397    2403
    2406      67    2397    2403    2409      67    2394    2391    2397      30
    2391    2397    2400      31    2475    2481    2484       2    2469    2463
    2472       4    2466    2463    2469       4    2466    2463    2472       4
    2457    2451    2460       4    2454    2451    2457       4    2454    2451
    2460       4    2448    2445    2451       9    2448    2445    2463       9
    2445    2451    2454      12    2445    2451    2457      12    2445    2451
    2460      12    2445    2463    2466      12    2445    2463    2469      12
    2445    2463    2472      12    2442    2439    2445      28    2442    2439
    2475      29    2439    2445    2448      17    2436    2433    2439      30
    2433    2439    2442      31    2523    2529    2532       2    2517    2511
    2520       4    2514    2511    2517       4    2514    2511    2520       4
    2505    2499    2508       4    2502    2499    2505       4    2502    2499
    2508       4    2496    2493    2499       9    2496    2493    2511       9
    2493    2499    2502      12    2493    2499    2505      12    2493    2499
    2508      12    2493    2511    2514      12    2493    2511    2517      12
    2493    2511    2520      12    2490    2487    2493      28    2490    2487
    2523      29    2487    2493    2496      17    2484    2481    2487      30
    2481    2487    2490      31    2568    2574    2577       2    2556    2550
    2559     144    2553    2550    2556       6    2553    2550    2559     144
    2547    2541    2550      78    2544    2541    2547       6    2544    2541
    2550      78    2541    2550    2553      78    2541    2550    2556      78
    2538    2535    2541      59    2538    2535    2568      29    2535    2541
    2544      67    2535    2541    2547      67    2532    2529    2535      30
    2529    2535    2538      31    2589    2595    2598       2    2586    2580
    2589      29    2583    2580    2586      34    2583    2580    2589      29
    2577    2574    2580      30    2574    2580    2583      31    2574    2580
    2586      31    2631    2637    2640       2    2625    2622    2628      63
    2616    2622    2625       2    2616    2622    2628       2    2613    2607
    2616      64    2610    2607    2613       6    2610    2607    2616      64
    2604    2601    2607      59    2604    2601    2631      29    2601    2607
    2610      67    2601    2607    2613      67    2598    2595    2601      30
    2595    2601    2604      31    2676    2682    2685       2    2664    2658
    2667     144    2661    2658    2664       6    2661    2658    2667     144
    2655    2649    2658      78    2652    2649    2655       6    2652    2649
    2658      78    2649    2658    2661      78    2649    2658    2664      78
    2646    2643    2649      59    2646    2643    2676      29    2643    2649
    2652      67    2643    2649    2655      67    2640    2637    2643      30
    2637    2643    2646      31    2727    2733    2736       2    2721    2718
    2724      63    2712    2718    2721       2    2712    2718    2724       2
    2709    2703    2712      64    2706    2703    2709       6    2706    2703
    2712      64    2700    2694    2703      78    2697    2694    2700       6
    2697    2694    2703      78    2694    2703    2706      78    2694    2703
    2709      78    2691    2688    2694      59    2691    2688    2727      29
    2688    2694    2697      67    2688    2694    2700      67    2685    2682
    2688      30    2682    2688    2691      31    2787    2793    2796       2
    2778    2775    2781      35    2775    2781    2784      35    2772    2769
    2775      35    2769    2775    2778      35    2766    2763    2769      35
    2763    2769    2772      35    2760    2757    2763      35    2757    2763
    2766      35    2754    2757    2760      35    2754    2781    2784      35
    2751    2745    2754      42    2748    2745    2751       4    2748    2745
    2754      42    2742    2739    2745      45    2742    2739    2787      29
    2739    2745    2748      46    2739    2745    2751      46    2736    2733
    2739      30    2733    2739    2742      31    2844    2850    2853       2
    2838    2832    2841       4    2835    2832    2838       4    2835    2832
    2841       4    2829    2823    2832       5    2826    2823    2829       6
    2826    2823    2832       5    2823    2832    2835       7    2823    2832
    2838       7    2823    2832    2841       7    2817    2811    2820       4
    2814    2811    2817       4    2814    2811    2820       4    2808    2805
    2811       9    2808    2805    2823      10    2805    2811    2814      12
    2805    2811    2817      12    2805    2811    2820      12    2805    2823
    2826      13    2805    2823    2829      13    2802    2799    2805      28
    2802    2799    2844      29    2799    2805    2808      17    2796    2793
    2799      30    2793    2799    2802      31    2877    2883    2886       2
    2868    2862    2871      81    2865    2862    2868      57    2865    2862
    2871      81    2862    2871    2874      82    2859    2856    2862      59
    2859    2856    2877      29    2856    2862    2865      60    2856    2862
    2868      60    2853    2850    2856      30    2850    2856    2859      31
    2907    2913    2916       2    2901    2895    2904       4    2898    2895
    2901       4    2898    2895    2904       4    2892    2889    2895      45
    2892    2889    2907      29    2889    2895    2898      46    2889    2895
    2901      46    2889    2895    2904      46    2886    2883    2889      30
    2883    2889    2892      31    2940    2946    2949       2    2931    2925
    2934      81    2928    2925    2931      57    2928    2925    2934      81
    2925    2934    2937      82    2922    2919    2925      59    2922    2919
    2940      29    2919    2925    2928      60    2919    2925    2931      60
    2916    2913    2919      30    2913    2919    2922      31    3006    3012
    3015       2    3000    2994    3003      23    2997    2994    3000      23
    2997    2994    3003      23    2991    2985    2994     121    2988    2985
    2991     122    2988    2985    2994     121    2985    2994    2997     123
    2985    2994    3000     123    2985    2994    3003     123    2982    2976
    2985     124    2979    2976    2982     125    2979    2976    2985     124
    2976    2985    2988     126    2976    2985    2991     126    2973    2967
    2976     124    2970    2967    2973     125    2970    2967    2976     124
    2967    2976    2979     124    2967    2976    2982     124    2964    2958
    2967     124    2961    2958    2964     125    2961    2958    2967     124
    2958    2967    2970     124    2958    2967    2973     124    2955    2952
    2958     130    2955    2952    3006      29    2952    2958    2961     131
    2952    2958    2964     131    2949    2946    2952      30    2946    2952
    2955      31    3039    3045    3048       2    3030    3024    3033      81
    3027    3024    3030      57    3027    3024    3033      81    3024    3033
    3036      82    3021    3018    3024      59    3021    3018    3039      29
    3018    3024    3027      60    3018    3024    3030      60    3015    3012
    3018      30    3012    3018    3021      31    3096    3102    3105       2
    3090    3084    3093       4    3087    3084    3090       4    3087    3084
    3093       4    3081    3075    3084       5    3078    3075    3081       6
    3078    3075    3084       5    3075    3084    3087       7    3075    3084
    3090       7    3075    3084    3093       7    3069    3063    3072       4
    3066    3063    3069       4    3066    3063    3072       4    3060    3057
    3063       9    3060    3057    3075      10    3057    3063    3066      12
    3057    3063    3069      12    3057    3063    3072      12    3057    3075
    3078      13    3057    3075    3081      13    3054    3051    3057      28
    3054    3051    3096      29    3051    3057    3060      17    3048    3045
    3051      30    3045    3051    3054      31    3144    3150    3153       2
    3138    3132    3141       4    3135    3132    3138       4    3135    3132
    3141       4    3126    3120    3129       4    3123    3120    3126       4
    3123    3120    3129       4    3117    3114    3120       9    3117    3114
    3132       9    3114    3120    3123      12    3114    3120    3126      12
    3114    3120    3129      12    3114    3132    3135      12    3114    3132
    3138      12    3114    3132    3141      12    3111    3108    3114      28
    3111    3108    3144      29    3108    3114    3117      17    3105    3102
    3108      30    3102    3108    3111      31    3186    3183    3189     111
    3183    3189    3192     109    3180    3177    3183      90    3177    3183
    3186      88    3174    3177    3180      86    3171    3189    3192     152
    3168    3162    3171      96    3165    3162    3168       4    3165    3162
    3171      96    3159    3156    3162      45    3159    3156    3195      29
    3156    3162    3165      46    3156    3162    3168      46    3153    3150
    3156      30    3150    3156    3159      31    3237    3243    3246       2
    3234    3231    3237      29    3228    3222    3231      46    3225    3222
    3228       4    3225    3222    3231      46    3222    3231    3234      45
    3219    3213    3222      70    3216    3213    3219       4    3216    3213
    3222      70    3213    3222    3225      70    3213    3222    3228      70
    3210    3204    3213      72    3207    3204    3210      73    3207    3204
    3213      72    3204    3213    3216      70    3204    3213    3219      70
    3201    3204    3207      76    3201    3204    3210      76    3201    3231
    3234      31    3270    3276    3279       2    3261    3255    3264      81
    3258    3255    3261      57    3258    3255    3264      81    3255    3264
    3267      82    3252    3249    3255      59    3252    3249    3270      29
    3249    3255    3258      60    3249    3255    3261      60    3246    3243
    3249      30    3243    3249    3252      31    3333    3339    3342       2
    3324    3321    3327      35    3321    3327    3330      35    3312    3315
    3318      37    3312    3321    3324      38    3309    3306    3312      38
    3303    3300    3306      35    3300    3306    3309      35    3297    3300
    3303      35    3297    3327    3330      35    3294    3288    3297      42
    3291    3288    3294       4    3291    3288    3297      42    3285    3282
    3288      45    3285    3282    3333      29    3282    3288    3291      46
    3282    3288    3294      46    3279    3276    3282      30    3276    3282
    3285      31    3375    3381    3384       2    3369    3366    3372      63
    3360    3366    3369       2    3360    3366    3372       2    3357    3351
    3360      64    3354    3351    3357       6    3354    3351    3360      64
    3348    3345    3351      59    3348    3345    3375      29    3345    3351
    3354      67    3345    3351    3357      67    3342    3339    3345      30
    3339    3345    3348      31    3408    3414    3417       2    3399    3393
    3402      81    3396    3393    3399      57    3396    3393    3402      81
    3393    3402    3405      82    3390    3387    3393      59    3390    3387
    3408      29    3387    3393    3396      60    3387    3393    3399      60
    3384    3381    3387      30    3381    3387    3390      31    3450    3456
    3459       2    3444    3441    3447      63    3435    3441    3444       2
    3435    3441    3447       2    3432    3426    3435      64    3429    3426
    3432       6    3429    3426    3435      64    3423    3420    3426      59
    3423    3420    3450      29    3420    3426    3429      67    3420    3426
    3432      67    3417    3414    3420      30    3414    3420    3423      31
    3492    3498    3501       2    3480    3474    3483       4    3477    3474
    3480       4    3477    3474    3483       4    3471    3468    3474      50
    3471    3468    3486      51    3468    3474    3477      12    3468    3474
    3480      12    3468    3474    3483      12    3468    3486    3489      52
    3465    3462    3468      28    3465    3462    3492      29    3462    3468
    3471      53    3459    3456    3462      30    3456    3462    3465      31
    3549    3555    3558       2    3543    3537    3546       4    3540    3537
    3543       4    3540    3537    3546       4    3531    3525    3534       4
    3528    3525    3531       4    3528    3525    3534       4    3522    3519
    3525       9    3522    3519    3537       9    3519    3525    3528      12
    3519    3525    3531      12    3519    3525    3534      12    3519    3537
    3540      12    3519    3537    3543      12    3519    3537    3546      12
    3516    3510    3519      13    3513    3510    3516       6    3513    3510
    3519      13    3510    3519    3522      10    3507    3504    3510      59
    3507    3504    3549      29    3504    3510    3513      67    3504    3510
    3516      67    3501    3498    3504      30    3498    3504    3507      31
    3591    3597    3600       2    3585    3582    3588      63    3576    3582
    3585       2    3576    3582    3588       2    3573    3567    3576      64
    3570    3567    3573       6    3570    3567    3576      64    3564    3561
    3567      59    3564    3561    3591      29    3561    3567    3570      67
    3561    3567    3573      67    3558    3555    3561      30    3555    3561
    3564      31    3633    3639    3642       2    3627    3624    3630      63
    3618    3624    3627       2    3618    3624    3630       2    3615    3609
    3618      64    3612    3609    3615       6    3612    3609    3618      64
    3606    3603    3609      59    3606    3603    3633      29    3603    3609
    3612      67    3603    3609    3615      67    3600    3597    3603      30
    3597    3603    3606      31    3669    3675    3678       2    3657    3651
    3660     144    3654    3651    3657       6    3654    3651    3660     144
    3648    3645    3651      59    3648    3645    3669      29    3645    3651
    3654      67    3645    3651    3657      67    3642    3639    3645      30
    3639    3645    3648      31    3726    3732    3735       2    3720    3714
    3723       4    3717    3714    3720       4    3717    3714    3723       4
    3711    3705    3714       5    3708    3705    3711       6    3708    3705
    3714       5    3705    3714    3717       7    3705    3714    3720       7
    3705    3714    3723       7    3699    3693    3702       4    3696    3693
    3699       4    3696    3693    3702       4    3690    3687    3693       9
    3690    3687    3705      10    3687    3693    3696      12    3687    3693
    3699      12    3687    3693    3702      12    3687    3705    3708      13
    3687    3705    3711      13    3684    3681    3687      28    3684    3681
    3726      29    3681    3687    3690      17    3678    3675    3681      30
    3675    3681    3684      31    3777    3783    3786       2    3771    3765
    3774      73    3768    3765    3771      73    3768    3765    3774      73
    3762    3765    3768     155    3762    3765    3771     155    3762    3765
    3774     155    3759    3753    3762      56    3756    3753    3759      57
    3756    3753    3762      56    3750    3744    3753      78    3747    3744
    3750       6    3747    3744    3753      78    3744    3753    3756     157
    3744    3753    3759     157    3741    3738    3744      59    3741    3738
    3777      29    3738    3744    3747      67    3738    3744    3750      67
    3735    3732    3738      30    3732    3738    3741      31    3834    3840
    3843       2    3828    3822    3831       4    3825    3822    3828       4
    3825    3822    3831       4    3816    3810    3819       4    3813    3810
    3816       4    3813    3810    3819       4    3807    3804    3810       9
    3807    3804    3822       9    3804    3810    3813      12    3804    3810
    3816      12    3804    3810    3819      12    3804    3822    3825      12
    3804    3822    3828      12    3804    3822    3831      12    3801    3795
    3804      13    3798    3795    3801       6    3798    3795    3804      13
    3795    3804    3807      10    3792    3789    3795      59    3792    3789
    3834      29    3789    3795    3798      67    3789    3795    3801      67
    3786    3783    3789      30    3783    3789    3792      31    3891    3897
    3900       2    3885    3879    3888       4    3882    3879    3885       4
    3882    3879    3888       4    3876    3870    3879       5    3873    3870
    3876       6    3873    3870    3879       5    3870    3879    3882       7
    3870    3879    3885       7    3870    3879    3888       7    3864    3858
    3867       4    3861    3858    3864       4    3861    3858    3867       4
    3855    3852    3858       9    3855    3852    3870      10    3852    3858
    3861      12    3852    3858    3864      12    3852    3858    3867      12
    3852    3870    3873      13    3852    3870    3876      13    3849    3846
    3852      28    3849    3846    3891      29    3846    3852    3855      17
    3843    3840    3846      30    3840    3846    3849      31    3957    3963
    3966       2    3951    3945    3954      23    3948    3945    3951      23
    3948    3945    3954      23    3942    3936    3945     121    3939    3936
    3942     122    3939    3936    3945     121    3936    3945    3948     123
    3936    3945    3951     123    3936    3945    3954     123    3933    3927
    3936     124    3930    3927    3933     125    3930    3927    3936     124
    3927    3936    3939     126    3927    3936    3942     126    3924    3918
    3927     124    3921    3918    3924     125    3921    3918    3927     124
    3918    3927    3930     124    3918    3927    3933     124    3915    3909
    3918     124    3912    3909    3915     125    3912    3909    3918     124
    3909    3918    3921     124    3909    3918    3924     124    3906    3903
    3909     130    3906    3903    3957      29    3903    3909    3912     131
    3903    3909    3915     131    3900    3897    3903      30    3897    3903
    3906      31    4014    4020    4023       2    4008    4002    4011       4
    4005    4002    4008       4    4005    4002    4011       4    3996    3990
    3999       4    3993    3990    3996       4    3993    3990    3999       4
    3987    3984    3990       9    3987    3984    4002       9    3984    3990
    3993      12    3984    3990    3996      12    3984    3990    3999      12
    3984    4002    4005      12    3984    4002    4008      12    3984    4002
    4011      12    3981    3975    3984      13    3978    3975    3981       6
    3978    3975    3984      13    3975    3984    3987      10    3972    3969
    3975      59    3972    3969    4014      29    3969    3975    3978      67
    3969    3975    3981      67    3966    3963    3969      30    3963    3969
    3972      31    4080    4086    4089       2    4074    4068    4077      23
    4071    4068    4074      23    4071    4068    4077      23    4065    4059
    4068     121    4062    4059    4065     122    4062    4059    4068     121
    4059    4068    4071     123    4059    4068    4074     123    4059    4068
    4077     123    4056    4050    4059     124    4053    4050    4056     125
    4053    4050    4059     124    4050    4059    4062     126    4050    4059
    4065     126    4047    4041    4050     124    4044    4041    4047     125
    4044    4041    4050     124    4041    4050    4053     124    4041    4050
    4056     124    4038    4032    4041     124    4035    4032    4038     125
    4035    4032    4041     124    4032    4041    4044     124    4032    4041
    4047     124    4029    4026    4032     130    4029    4026    4080      29
    4026    4032    4035     131    4026    4032    4038     131    4023    4020
    4026      30    4020    4026    4029      31    4113    4119    4122       2
    4104    4098    4107      81    4101    4098    4104      57    4101    4098
    4107      81    4098    4107    4110      82    4095    4092    4098      59
    4095    4092    4113      29    4092    4098    4101      60    4092    4098
    4104      60    4089    4086    4092      30    4086    4092    4095      31
    4143    4149    4152       2    4137    4131    4140       4    4134    4131
    4137       4    4134    4131    4140       4    4128    4125    4131      45
    4128    4125    4143      29    4125    4131    4134      46    4125    4131
    4137      46    4125    4131    4140      46    4122    4119    4125      30
    4119    4125    4128      31    4173    4179    4182       2    4167    4161
    4170       4    4164    4161    4167       4    4164    4161    4170       4
    4158    4155    4161      45    4158    4155    4173      29    4155    4161
    4164      46    4155    4161    4167      46    4155    4161    4170      46
    4152    4149    4155      30    4149    4155    4158      31    4206    4212
    4215       2    4197    4191    4200      81    4194    4191    4197      57
    4194    4191    4200      81    4191    4200    4203      82    4188    4185
    4191      59    4188    4185    4206      29    4185    4191    4194      60
    4185    4191    4197      60    4182    4179    4185      30    4179    4185
    4188      31    4263    4269    4272       2    4257    4251    4260       4
    4254    4251    4257       4    4254    4251    4260       4    4245    4239
    4248       4    4242    4239    4245       4    4242    4239    4248       4
    4236    4233    4239       9    4236    4233    4251       9    4233    4239
    4242      12    4233    4239    4245      12    4233    4239    4248      12
    4233    4251    4254      12    4233    4251    4257      12    4233    4251
    4260      12    4230    4224    4233      13    4227    4224    4230       6
    4227    4224    4233      13    4224    4233    4236      10    4221    4218
    4224      59    4221    4218    4263      29    4218    4224    4227      67
    4218    4224    4230      67    4215    4212    4218      30    4212    4218
    4221      31    4305    4311    4314       2    4299    4296    4302      63
    4290    4296    4299       2    4290    4296    4302       2    4287    4281
    4290      64    4284    4281    4287       6    4284    4281    4290      64
    4278    4275    4281      59    4278    4275    4305      29    4275    4281
    4284      67    4275    4281    4287      67    4272    4269    4275      30
    4269    4275    4278      31    4338    4344    4347       2    4329    4323
    4332      81    4326    4323    4329      57    4326    4323    4332      81
    4323    4332    4335      82    4320    4317    4323      59    4320    4317
    4338      29    4317    4323    4326      60    4317    4323    4329      60
    4314    4311    4317      30    4311    4317    4320      31    4410    4416
    4419       2    4404    4401    4407     134    4395    4392    4398     134
    4389    4392    4395     136    4389    4392    4398     136    4389    4401
    4404     136    4389    4401    4407     136    4386    4383    4389     136
    4380    4374    4383     137    4377    4374    4380     138    4377    4374
    4383     137    4374    4383    4386     139    4371    4365    4374     124
    4368    4365    4371     125    4368    4365    4374     124    4365    4374
    4377     141    4365    4374    4380     141    4362    4356    4365     124
    4359    4356    4362     125    4359    4356    4365     124    4356    4365
    4368     124    4356    4365    4371     124    4353    4350    4356     130
    4353    4350    4410      29    4350    4356    4359     131    4350    4356
    4362     131    4347    4344    4350      30    4344    4350    4353      31
    4458    4464    4467       2    4452    4446    4455       4    4449    4446
    4452       4    4449    4446    4455       4    4440    4434    4443       4
    4437    4434    4440       4    4437    4434    4443       4    4431    4428
    4434       9    4431    4428    4446       9    4428    4434    4437      12
    4428    4434    4440      12    4428    4434    4443      12    4428    4446
    4449      12    4428    4446    4452      12    4428    4446    4455      12
    4425    4422    4428      28    4425    4422    4458      29    4422    4428
    4431      17    4419    4416    4422      30    4416    4422    4425      31
    4488    4494    4497       2    4482    4476    4485       4    4479    4476
    4482       4    4479    4476    4485       4    4473    4470    4476      45
    4473    4470    4488      29    4470    4476    4479      46    4470    4476
    4482      46    4470    4476    4485      46    4467    4464    4470      30
    4464    4470    4473      31    4521    4527    4530       2    4512    4506
    4515      81    4509    4506    4512      57    4509    4506    4515      81
    4506    4515    4518      82    4503    4500    4506      59    4503    4500
    4521      29    4500    4506    4509      60    4500    4506    4512      60
    4497    4494    4500      30    4494    4500    4503      31    4578    4584
    4587       2    4572    4566    4575       4    4569    4566    4572       4
    4569    4566    4575       4    4563    4557    4566       5    4560    4557
    4563       6    4560    4557    4566       5    4557    4566    4569       7
    4557    4566    4572       7    4557    4566    4575       7    4551    4545
    4554       4    4548    4545    4551       4    4548    4545    4554       4
    4542    4539    4545       9    4542    4539    4557      10    4539    4545
    4548      12    4539    4545    4551      12    4539    4545    4554      12
    4539    4557    4560      13    4539    4557    4563      13    4536    4533
    4539      28    4536    4533    4578      29    4533    4539    4542      17
    4530    4527    4533      30    4527    4533    4536      31    4611    4617
    4620       2    4602    4596    4605      81    4599    4596    4602      57
    4599    4596    4605      81    4596    4605    4608      82    4593    4590
    4596      59    4593    4590    4611      29    4590    4596    4599      60
    4590    4596    4602      60    4587    4584    4590      30    4584    4590
    4593      31    4662    4656    4665       4    4659    4656    4662       4
    4659    4656    4665       4    4650    4644    4653       4    4647    4644
    4650       4    4647    4644    4653       4    4641    4638    4644       9
    4641    4638    4656       9    4638    4644    4647      12    4638    4644
    4650      12    4638    4644    4653      12    4638    4656    4659      12
    4638    4656    4662      12    4638    4656    4665      12    4635    4629
    4638      13    4632    4629    4635       6    4632    4629    4638      13
    4629    4638    4641      10    4626    4623    4629      59    4626    4623
    4668      29    4623    4629    4632      67    4623    4629    4635      67
    4620    4617    4623      30    4617    4623    4626      31    4710    4716
    4719       2    4707    4704    4710      29    4701    4695    4704      46
    4698    4695    4701       4    4698    4695    4704      46    4695    4704
    4707      45    4692    4686    4695      70    4689    4686    4692       4
    4689    4686    4695      70    4686    4695    4698      70    4686    4695
    4701      70    4683    4677    4686      72    4680    4677    4683      73
    4680    4677    4686      72    4677    4686    4689      70    4677    4686
    4692      70    4674    4677    4680      76    4674    4677    4683      76
    4674    4704    4707      31    4752    4758    4761       2    4740    4734
    4743       4    4737    4734    4740       4    4737    4734    4743       4
    4731    4728    4734      50    4731    4728    4746      51    4728    4734
    4737      12    4728    4734    4740      12    4728    4734    4743      12
    4728    4746    4749      52    4725    4722    4728      28    4725    4722
    4752      29    4722    4728    4731      53    4719    4716    4722      30
    4716    4722    4725      31    4785    4791    4794       2    4776    4770
    4779      81    4773    4770    4776      57    4773    4770    4779      81
    4770    4779    4782      82    4767    4764    4770      59    4767    4764
    4785      29    4764    4770    4773      60    4764    4770    4776      60
    4761    4758    4764      30    4758    4764    4767      31    4815    4821
    4824       2    4809    4803    4812      56    4806    4803    4809      57
    4806    4803    4812      56    4800    4797    4803      59    4800    4797
    4815      29    4797    4803    4806      60    4797    4803    4809      60
    4794    4791    4797      30    4791    4797    4800      31    4845    4851
    4854       2    4839    4833    4842       4    4836    4833    4839       4
    4836    4833    4842       4    4830    4827    4833      45    4830    4827
    4845      29    4827    4833    4836      46    4827    4833    4839      46
    4827    4833    4842      46    4824    4821    4827      30    4821    4827
    4830      31    4878    4884    4887       2    4869    4863    4872      81
    4866    4863    4869      57    4866    4863    4872      81    4863    4872
    4875      82    4860    4857    4863      59    4860    4857    4878      29
    4857    4863    4866      60    4857    4863    4869      60    4854    4851
    4857      30    4851    4857    4860      31    4908    4914    4917       2
    4902    4896    4905       4    4899    4896    4902       4    4899    4896
    4905       4    4893    4890    4896      45    4893    4890    4908      29
    4890    4896    4899      46    4890    4896    4902      46    4890    4896
    4905      46    4887    4884    4890      30    4884    4890    4893      31
    4929    4935    4938       2    4926    4920    4929      29    4923    4920
    4926      34    4923    4920    4929      29    4917    4914    4920      30
    4914    4920    4923      31    4914    4920    4926      31    4971    4977
    4980       2    4959    4953    4962       4    4956    4953    4959       4
    4956    4953    4962       4    4950    4947    4953      50    4950    4947
    4965      51    4947    4953    4956      12    4947    4953    4959      12
    4947    4953    4962      12    4947    4965    4968      52    4944    4941
    4947      28    4944    4941    4971      29    4941    4947    4950      53
    4938    4935    4941      30    4935    4941    4944      31    5022    5028
    5031       2    5016    5013    5019      63    5007    5013    5016       2
    5007    5013    5019       2    5004    4998    5007      64    5001    4998
    5004       6    5001    4998    5007      64    4995    4989    4998      78
    4992    4989    4995       6    4992    4989    4998      78    4989    4998
    5001      78    4989    4998    5004      78    4986    4983    4989      59
    4986    4983    5022      29    4983    4989    4992      67    4983    4989
    4995      67    4980    4977    4983      30    4977    4983    4986      31
    5052    5058    5061       2    5046    5040    5049      56    5043    5040
    5046      57    5043    5040    5049      56    5037    5034    5040      59
    5037    5034    5052      29    5034    5040    5043      60    5034    5040
    5046      60    5031    5028    5034      30    5028    5034    5037      31
    5109    5115    5118       2    5103    5097    5106       4    5100    5097
    5103       4    5100    5097    5106       4    5091    5085    5094       4
    5088    5085    5091       4    5088    5085    5094       4    5082    5079
    5085       9    5082    5079    5097       9    5079    5085    5088      12
    5079    5085    5091      12    5079    5085    5094      12    5079    5097
    5100      12    5079    5097    5103      12    5079    5097    5106      12
    5076    5070    5079      13    5073    5070    5076       6    5073    5070
    5079      13    5070    5079    5082      10    5067    5064    5070      59
    5067    5064    5109      29    5064    5070    5073      67    5064    5070
    5076      67    5061    5058    5064      30    5058    5064    5067      31
    5166    5172    5175       2    5160    5154    5163       4    5157    5154
    5160       4    5157    5154    5163       4    5151    5145    5154       5
    5148    5145    5151       6    5148    5145    5154       5    5145    5154
    5157       7    5145    5154    5160       7    5145    5154    5163       7
    5139    5133    5142       4    5136    5133    5139       4    5136    5133
    5142       4    5130    5127    5133       9    5130    5127    5145      10
    5127    5133    5136      12    5127    5133    5139      12    5127    5133
    5142      12    5127    5145    5148      13    5127    5145    5151      13
    5124    5121    5127      28    5124    5121    5166      29    5121    5127
    5130      17    5118    5115    5121      30    5115    5121    5124      31
    5199    5205    5208       2    5190    5184    5193      81    5187    5184
    5190      57    5187    5184    5193      81    5184    5193    5196      82
    5181    5178    5184      59    5181    5178    5199      29    5178    5184
    5187      60    5178    5184    5190      60    5175    5172    5178      30
    5172    5178    5181      31    5220    5226    5229       2    5217    5211
    5220      29    5214    5211    5217      34    5214    5211    5220      29
    5208    5205    5211      30    5205    5211    5214      31    5205    5211
    5217      31    5292    5298    5301       2    5286    5283    5289     100
    5280    5277    5283      35    5277    5283    5286      35    5274    5271
    5277      35    5271    5277    5280      35    5268    5265    5271      35
    5265    5271    5274      35    5262    5265    5268     103    5259    5256
    5262     106    5253    5250    5256     109    5250    5256    5259     111
    5247    5250    5253     113    5244    5238    5247     117    5241    5238
    5244       4    5241    5238    5247     117    5235    5232    5238      45
    5235    5232    5292      29    5232    5238    5241      46    5232    5238
    5244      46    5229    5226    5232      30    5226    5232    5235      31
    5313    5319    5322       2    5310    5304    5313      29    5307    5304
    5310      34    5307    5304    5313      29    5301    5298    5304      30
    5298    5304    5307      31    5298    5304    5310      31    5355    5361
    5364       2    5349    5346    5352      63    5340    5346    5349       2
    5340    5346    5352       2    5337    5331    5340      64    5334    5331
    5337       6    5334    5331    5340      64    5328    5325    5331      59
    5328    5325    5355      29    5325    5331    5334      67    5325    5331
    5337      67    5322    5319    5325      30    5319    5325    5328      31
    5397    5403    5406       2    5385    5379    5388       4    5382    5379
    5385       4    5382    5379    5388       4    5376    5373    5379      50
    5376    5373    5391      51    5373    5379    5382      12    5373    5379
    5385      12    5373    5379    5388      12    5373    5391    5394      52
    5370    5367    5373      28    5370    5367    5397      29    5367    5373
    5376      53    5364    5361    5367      30    5361    5367    5370      31
    5463    5469    5472       2    5457    5451    5460      23    5454    5451
    5457      23    5454    5451    5460      23    5448    5442    5451     121
    5445    5442    5448     122    5445    5442    5451     121    5442    5451
    5454     123    5442    5451    5457     123    5442    5451    5460     123
    5439    5433    5442     124    5436    5433    5439     125    5436    5433
    5442     124    5433    5442    5445     126    5433    5442    5448     126
    5430    5424    5433     124    5427    5424    5430     125    5427    5424
    5433     124    5424    5433    5436     124    5424    5433    5439     124
    5421    5415    5424     124    5418    5415    5421     125    5418    5415
    5424     124    5415    5424    5427     124    5415    5424    5430     124
    5412    5409    5415     130    5412    5409    5463      29    5409    5415
    5418     131    5409    5415    5421     131    5406    5403    5409      30
    5403    5409    5412      31    5496    5502    5505       2    5487    5481
    5490      81    5484    5481    5487      57    5484    5481    5490      81
    5481    5490    5493      82    5478    5475    5481      59    5478    5475
    5496      29    5475    5481    5484      60    5475    5481    5487      60
    5472    5469    5475      30    5469    5475    5478      31    5529    5535
    5538       2    5520    5514    5523      81    5517    5514    5520      57
    5517    5514    5523      81    5514    5523    5526      82    5511    5508
    5514      59    5511    5508    5529      29    5508    5514    5517      60
    5508    5514    5520      60    5505    5502    5508      30    5502    5508
    5511      31    5550    5556    5559       2    5547    5541    5550      29
    5544    5541    5547      34    5544    5541    5550      29    5538    5535
    5541      30    5535    5541    5544      31    5535    5541    5547      31
    5592    5598    5601       2    5580    5574    5583       4    5577    5574
    5580       4    5577    5574    5583       4    5571    5568    5574      50
    5571    5568    5586      51    5568    5574    5577      12    5568    5574
    5580      12    5568    5574    5583      12    5568    5586    5589      52
    5565    5562    5568      28    5565    5562    5592      29    5562    5568
    5571      53    5559    5556    5562      30    5556    5562    5565      31
    5625    5631    5634       2    5616    5610    5619      81    5613    5610
    5616      57    5613    5610    5619      81    5610    5619    5622      82
    5607    5604    5610      59    5607    5604    5625      29    5604    5610
    5613      60    5604    5610    5616      60    5601    5598    5604      30
    5598    5604    5607      31    5679    5676    5682      35    5676    5682
    5685      35    5667    5670    5673      37    5667    5676    5679      38
    5664    5661    5667      38    5658    5655    5661      35    5655    5661
    5664      35    5652    5655    5658      35    5652    5682    5685      35
    5649    5643    5652      42    5646    5643    5649       4    5646    5643
    5652      42    5640    5637    5643      45    5640    5637    5688      29
    5637    5643    5646      46    5637    5643    5649      46    5634    5631
    5637      30    5631    5637    5640      31    5730    5736    5739       2
    5727    5724    5730      29    5721    5715    5724      46    5718    5715
    5721       4    5718    5715    5724      46    5715    5724    5727      45
    5712    5706    5715      70    5709    5706    5712       4    5709    5706
    5715      70    5706    5715    5718      70    5706    5715    5721      70
    5703    5697    5706      72    5700    5697    5703      73    5700    5697
    5706      72    5697    5706    5709      70    5697    5706    5712      70
    5694    5697    5700      76    5694    5697    5703      76    5694    5724
    5727      31    5766    5772    5775       2    5754    5748    5757     144
    5751    5748    5754       6    5751    5748    5757     144    5745    5742
    5748      59    5745    5742    5766      29    5742    5748    5751      67
    5742    5748    5754      67    5739    5736    5742      30    5736    5742
    5745      31    5814    5820    5823       2    5808    5802    5811       4
    5805    5802    5808       4    5805    5802    5811       4    5796    5790
    5799       4    5793    5790    5796       4    5793    5790    5799       4
    5787    5784    5790       9    5787    5784    5802       9    5784    5790
    5793      12    5784    5790    5796      12    5784    5790    5799      12
    5784    5802    5805      12    5784    5802    5808      12    5784    5802
    5811      12    5781    5778    5784      28    5781    5778    5814      29
    5778    5784    5787      17    5775    5772    5778      30    5772    5778
    5781      31    5871    5877    5880       2    5865    5859    5868       4
    5862    5859    5865       4    5862    5859    5868       4    5853    5847
    5856       4    5850    5847    5853       4    5850    5847    5856       4
    5844    5841    5847       9    5844    5841    5859       9    5841    5847
    5850      12    5841    5847    5853      12    5841    5847    5856      12
    5841    5859    5862      12    5841    5859    5865      12    5841    5859
    5868      12    5838    5832    5841      13    5835    5832    5838       6
    5835    5832    5841      13    5832    5841    5844      10    5829    5826
    5832      59    5829    5826    5871      29    5826    5832    5835      67
    5826    5832    5838      67    5823    5820    5826      30    5820    5826
    5829      31    5937    5943    5946       2    5931    5925    5934      23
    5928    5925    5931      23    5928    5925    5934      23    5922    5916
    5925     121    5919    5916    5922     122    5919    5916    5925     121
    5916    5925    5928     123    5916    5925    5931     123    5916    5925
    5934     123    5913    5907    5916     124    5910    5907    5913     125
    5910    5907    5916     124    5907    5916    5919     126    5907    5916
    5922     126    5904    5898    5907     124    5901    5898    5904     125
    5901    5898    5907     124    5898    5907    5910     124    5898    5907
    5913     124    5895    5889    5898     124    5892    5889    5895     125
    5892    5889    5898     124    5889    5898    5901     124    5889    5898
    5904     124    5886    5883    5889     130    5886    5883    5937      29
    5883    5889    5892     131    5883    5889    5895     131    5880    5877
    5883      30    5877    5883    5886      31    5967    5973    5976       2
    5961    5955    5964      56    5958    5955    5961      57    5958    5955
    5964      56    5952    5949    5955      59    5952    5949    5967      29
    5949    5955    5958      60    5949    5955    5961      60    5946    5943
    5949      30    5943    5949    5952      31    6024    6030    6033       2
    6018    6012    6021       4    6015    6012    6018       4    6015    6012
    6021       4    6006    6000    6009       4    6003    6000    6006       4
    6003    6000    6009       4    5997    5994    6000       9    5997    5994
    6012       9    5994    6000    6003      12    5994    6000    6006      12
    5994    6000    6009      12    5994    6012    6015      12    5994    6012
    6018      12    5994    6012    6021      12    5991    5985    5994      13
    5988    5985    5991       6    5988    5985    5994      13    5985    5994
    5997      10    5982    5979    5985      59    5982    5979    6024      29
    5979    5985    5988      67    5979    5985    5991      67    5976    5973
    5979      30    5973    5979    5982      31    6090    6096    6099       2
    6084    6078    6087      23    6081    6078    6084      23    6081    6078
    6087      23    6075    6069    6078     121    6072    6069    6075     122
    6072    6069    6078     121    6069    6078    6081     123    6069    6078
    6084     123    6069    6078    6087     123    6066    6060    6069     124
    6063    6060    6066     125    6063    6060    6069     124    6060    6069
    6072     126    6060    6069    6075     126    6057    6051    6060     124
    6054    6051    6057     125    6054    6051    6060     124    6051    6060
    6063     124    6051    6060    6066     124    6048    6042    6051     124
    6045    6042    6048     125    6045    6042    6051     124    6042    6051
    6054     124    6042    6051    6057     124    6039    6036    6042     130
    6039    6036    6090      29    6036    6042    6045     131    6036    6042
    6048     131    6033    6030    6036      30    6030    6036    6039      31
    6114    6108    6117       4    6111    6108    6114       4    6111    6108
    6117       4    6105    6102    6108      45    6105    6102    6120      29
    6102    6108    6111      46    6102    6108    6114      46    6102    6108
    6117      46    6099    6096    6102      30    6096    6102    6105      31
    6162    6168    6171       2    6159    6156    6162      29    6153    6147
    6156      46    6150    6147    6153       4    6150    6147    6156      46
    6147    6156    6159      45    6144    6138    6147      70    6141    6138
    6144       4    6141    6138    6147      70    6138    6147    6150      70
    6138    6147    6153      70    6135    6129    6138      72    6132    6129
    6135      73    6132    6129    6138      72    6129    6138    6141      70
    6129    6138    6144      70    6126    6129    6132      76    6126    6129
    6135      76    6126    6156    6159      31    6219    6225    6228       2
    6213    6207    6216       4    6210    6207    6213       4    6210    6207
    6216       4    6204    6198    6207       5    6201    6198    6204       6
    6201    6198    6207       5    6198    6207    6210       7    6198    6207
    6213       7    6198    6207    6216       7    6192    6186    6195       4
    6189    6186    6192       4    6189    6186    6195       4    6183    6180
    6186       9    6183    6180    6198      10    6180    6186    6189      12
    6180    6186    6192      12    6180    6186    6195      12    6180    6198
    6201      13    6180    6198    6204      13    6177    6174    6180      28
    6177    6174    6219      29    6174    6180    6183      17    6171    6168
    6174      30    6168    6174    6177      31    6276    6282    6285       2
    6270    6264    6273       4    6267    6264    6270       4    6267    6264
    6273       4    6258    6252    6261       4    6255    6252    6258       4
    6255    6252    6261       4    6249    6246    6252       9    6249    6246
    6264       9    6246    6252    6255      12    6246    6252    6258      12
    6246    6252    6261      12    6246    6264    6267      12    6246    6264
    6270      12    6246    6264    6273      12    6243    6237    6246      13
    6240    6237    6243       6    6240    6237    6246      13    6237    6246
    6249      10    6234    6231    6237      59    6234    6231    6276      29
    6231    6237    6240      67    6231    6237    6243      67    6228    6225
    6231      30    6225    6231    6234      31    6309    6315    6318       2
    6300    6294    6303      81    6297    6294    6300      57    6297    6294
    6303      81    6294    6303    6306      82    6291    6288    6294      59
    6291    6288    6309      29    6288    6294    6297      60    6288    6294
    6300      60    6285    6282    6288      30    6282    6288    6291      31
    6345    6351    6354       2    6333    6327    6336     144    6330    6327
    6333       6    6330    6327    6336     144    6324    6321    6327      59
    6324    6321    6345      29    6321    6327    6330      67    6321    6327
    6333      67    6318    6315    6321      30    6315    6321    6324      31
    6378    6384    6387       2    6369    6363    6372      81    6366    6363
    6369      57    6366    6363    6372      81    6363    6372    6375      82
    6360    6357    6363      59    6360    6357    6378      29    6357    6363
    6366      60    6357    6363    6369      60    6354    6351    6357      30
    6351    6357    6360      31    6411    6417    6420       2    6402    6396
    6405      81    6399    6396    6402      57    6399    6396    6405      81
    6396    6405    6408      82    6393    6390    6396      59    6393    6390
    6411      29    6390    6396    6399      60    6390    6396    6402      60
    6387    6384    6390      30    6384    6390    6393      31    6441    6447
    6450       2    6435    6429    6438      56    6432    6429    6435      57
    6432    6429    6438      56    6426    6423    6429      59    6426    6423
    6441      29    6423    6429    6432      60    6423    6429    6435      60
    6420    6417    6423      30    6417    6423    6426      31    6507    6513
    6516       2    6501    6495    6504      23    6498    6495    6501      23
    6498    6495    6504      23    6492    6486    6495     121    6489    6486
    6492     122    6489    6486    6495     121    6486    6495    6498     123
    6486    6495    6501     123    6486    6495    6504     123    6483    6477
    6486     124    6480    6477    6483     125    6480    6477    6486     124
    6477    6486    6489     126    6477    6486    6492     126    6474    6468
    6477     124    6471    6468    6474     125    6471    6468    6477     124
    6468    6477    6480     124    6468    6477    6483     124    6465    6459
    6468     124    6462    6459    6465     125    6462    6459    6468     124
    6459    6468    6471     124    6459    6468    6474     124    6456    6453
    6459     130    6456    6453    6507      29    6453    6459    6462     131
    6453    6459    6465     131    6450    6447    6453      30    6447    6453
    6456      31    6540    6546    6549       2    6531    6525    6534      81
    6528    6525    6531      57    6528    6525    6534      81    6525    6534
    6537      82    6522    6519    6525      59    6522    6519    6540      29
    6519    6525    6528      60    6519    6525    6531      60    6516    6513
    6519      30    6513    6519    6522      31    6570    6576    6579       2
    6564    6558    6567       4    6561    6558    6564       4    6561    6558
    6567       4    6555    6552    6558      45    6555    6552    6570      29
    6552    6558    6561      46    6552    6558    6564      46    6552    6558
    6567      46    6549    6546    6552      30    6546    6552    6555      31
    6624    6621    6627      35    6621    6627    6630      35    6612    6615
    6618      37    6612    6621    6624      38    6609    6606    6612      38
    6603    6600    6606      35    6600    6606    6609      35    6597    6600
    6603      35    6597    6627    6630      35    6594    6588    6597      42
    6591    6588    6594       4    6591    6588    6597      42    6585    6582
    6588      45    6585    6582    6633      29    6582    6588    6591      46
    6582    6588    6594      46    6579    6576    6582      30    6576    6582
    6585      31    6675    6681    6684       2    6672    6669    6675      29
    6666    6660    6669      46    6663    6660    6666       4    6663    6660
    6669      46    6660    6669    6672      45    6657    6651    6660      70
    6654    6651    6657       4    6654    6651    6660      70    6651    6660
    6663      70    6651    6660    6666      70    6648    6642    6651      72
    6645    6642    6648      73    6645    6642    6651      72    6642    6651
    6654      70    6642    6651    6657      70    6639    6642    6645      76
    6639    6642    6648      76    6639    6669    6672      31    6696    6702
    6705       2    6693    6687    6696      29    6690    6687    6693      34
    6690    6687    6696      29    6684    6681    6687      30    6681    6687
    6690      31    6681    6687    6693      31    6747    6753    6756       2
    6741    6738    6744      63    6732    6738    6741       2    6732    6738
    6744       2    6729    6723    6732      64    6726    6723    6729       6
    6726    6723    6732      64    6720    6714    6723      78    6717    6714
    6720       6    6717    6714    6723      78    6714    6723    6726      78
    6714    6723    6729      78    6711    6708    6714      59    6711    6708
    6747      29    6708    6714    6717      67    6708    6714    6720      67
    6705    6702    6708      30    6702    6708    6711      31    6804    6810
    6813       2    6798    6792    6801       4    6795    6792    6798       4
    6795    6792    6801       4    6789    6783    6792       5    6786    6783
    6789       6    6786    6783    6792       5    6783    6792    6795       7
    6783    6792    6798       7    6783    6792    6801       7    6777    6771
    6780       4    6774    6771    6777       4    6774    6771    6780       4
    6768    6765    6771       9    6768    6765    6783      10    6765    6771
    6774      12    6765    6771    6777      12    6765    6771    6780      12
    6765    6783    6786      13    6765    6783    6789      13    6762    6759
    6765      28    6762    6759    6804      29    6759    6765    6768      17
    6756    6753    6759      30    6753    6759    6762      31    6846    6852
    6855       2    6834    6828    6837       4    6831    6828    6834       4
    6831    6828    6837       4    6825    6822    6828      50    6825    6822
    6840      51    6822    6828    6831      12    6822    6828    6834      12
    6822    6828    6837      12    6822    6840    6843      52    6819    6816
    6822      28    6819    6816    6846      29    6816    6822    6825      53
    6813    6810    6816      30    6810    6816    6819      31    6879    6885
    6888       2    6870    6864    6873      81    6867    6864    6870      57
    6867    6864    6873      81    6864    6873    6876      82    6861    6858
    6864      59    6861    6858    6879      29    6858    6864    6867      60
    6858    6864    6870      60    6855    6852    6858      30    6852    6858
    6861      31    6921    6927    6930       2    6915    6912    6918      63
    6906    6912    6915       2    6906    6912    6918       2    6903    6897
    6906      64    6900    6897    6903       6    6900    6897    6906      64
    6894    6891    6897      59    6894    6891    6921      29    6891    6897
    6900      67    6891    6897    6903      67    6888    6885    6891      30
    6885    6891    6894      31    6972    6978    6981       2    6966    6960
    6969      73    6963    6960    6966      73    6963    6960    6969      73
    6957    6960    6963     155    6957    6960    6966     155    6957    6960
    6969     155    6954    6948    6957      56    6951    6948    6954      57
    6951    6948    6957      56    6945    6939    6948      78    6942    6939
    6945       6    6942    6939    6948      78    6939    6948    6951     157
    6939    6948    6954     157    6936    6933    6939      59    6936    6933
    6972      29    6933    6939    6942      67    6933    6939    6945      67
    6930    6927    6933      30    6927    6933    6936      31    7032    7038
    7041       2    7023    7020    7026      35    7020    7026    7029      35
    7017    7014    7020      35    7014    7020    7023      35    7011    7008
    7014      35    7008    7014    7017      35    7005    7002    7008      35
    7002    7008    7011      35    6999    7002    7005      35    6999    7026
    7029      35    6996    6990    6999      42    6993    6990    6996       4
    6993    6990    6999      42    6987    6984    6990      45    6987    6984
    7032      29    6984    6990    6993      46    6984    6990    6996      46
    6981    6978    6984      30    6978    6984    6987      31    7062    7068
    7071       2    7056    7050    7059      56    7053    7050    7056      57
    7053    7050    7059      56    7047    7044    7050      59    7047    7044
    7062      29    7044    7050    7053      60    7044    7050    7056      60
    7041    7038    7044      30    7038    7044    7047      31    7092    7098
    7101       2    7086    7080    7089       4    7083    7080    7086       4
    7083    7080    7089       4    7077    7074    7080      45    7077    7074
    7092      29    7074    7080    7083      46    7074    7080    7086      46
    7074    7080    7089      46    7071    7068    7074      30    7068    7074
    7077      31    7113    7119    7122       2    7110    7104    7113      29
    7107    7104    7110      34    7107    7104    7113      29    7101    7098
    7104      30    7098    7104    7107      31    7098    7104    7110      31
    7176    7182    7185       2    7167    7164    7170      35    7164    7170
    7173      35    7155    7158    7161      37    7155    7164    7167      38
    7152    7149    7155      38    7146    7143    7149      35    7143    7149
    7152      35    7140    7143    7146      35    7140    7170    7173      35
    7137    7131    7140      42    7134    7131    7137       4    7134    7131
    7140      42    7128    7125    7131      45    7128    7125    7176      29
    7125    7131    7134      46    7125    7131    7137      46    7122    7119
    7125      30    7119    7125    7128      31    7233    7239    7242       2
    7227    7221    7230       4    7224    7221    7227       4    7224    7221
    7230       4    7215    7209    7218       4    7212    7209    7215       4
    7212    7209    7218       4    7206    7203    7209       9    7206    7203
    7221       9    7203    7209    7212      12    7203    7209    7215      12
    7203    7209    7218      12    7203    7221    7224      12    7203    7221
    7227      12    7203    7221    7230      12    7200    7194    7203      13
    7197    7194    7200       6    7197    7194    7203      13    7194    7203
    7206      10    7191    7188    7194      59    7191    7188    7233      29
    7188    7194    7197      67    7188    7194    7200      67    7185    7182
    7188      30    7182    7188    7191      31    7278    7284    7287       2
    7266    7260    7269     144    7263    7260    7266       6    7263    7260
    7269     144    7257    7251    7260      78    7254    7251    7257       6
    7254    7251    7260      78    7251    7260    7263      78    7251    7260
    7266      78    7248    7245    7251      59    7248    7245    7278      29
    7245    7251    7254      67    7245    7251    7257      67    7242    7239
    7245      30    7239    7245    7248      31    7299    7305    7308       2
    7296    7290    7299      29    7293    7290    7296      34    7293    7290
    7299      29    7287    7284    7290      30    7284    7290    7293      31
    7284    7290    7296      31    7320    7326    7329       2    7317    7311
    7320      29    7314    7311    7317      34    7314    7311    7320      29
    7308    7305    7311      30    7305    7311    7314      31    7305    7311
    7317      31    7386    7392    7395       2    7380    7374    7383      23
    7377    7374    7380      23    7377    7374    7383      23    7371    7365
    7374     121    7368    7365    7371     122    7368    7365    7374     121
    7365    7374    7377     123    7365    7374    7380     123    7365    7374
    7383     123    7362    7356    7365     124    7359    7356    7362     125
    7359    7356    7365     124    7356    7365    7368     126    7356    7365
    7371     126    7353    7347    7356     124    7350    7347    7353     125
    7350    7347    7356     124    7347    7356    7359     124    7347    7356
    7362     124    7344    7338    7347     124    7341    7338    7344     125
    7341    7338    7347     124    7338    7347    7350     124    7338    7347
    7353     124    7335    7332    7338     130    7335    7332    7386      29
    7332    7338    7341     131    7332    7338    7344     131    7329    7326
    7332      30    7326    7332    7335      31    7422    7428    7431       2
    7410    7404    7413     144    7407    7404    7410       6    7407    7404
    7413     144    7401    7398    7404      59    7401    7398    7422      29
    7398    7404    7407      67    7398    7404    7410      67    7395    7392
    7398      30    7392    7398    7401      31    7455    7461    7464       2
    7446    7440    7449      81    7443    7440    7446      57    7443    7440
    7449      81    7440    7449    7452      82    7437    7434    7440      59
    7437    7434    7455      29    7434    7440    7443      60    7434    7440
    7446      60    7431    7428    7434      30    7428    7434    7437      31
    7485    7491    7494       2    7479    7473    7482      56    7476    7473
    7479      57    7476    7473    7482      56    7470    7467    7473      59
    7470    7467    7485      29    7467    7473    7476      60    7467    7473
    7479      60    7464    7461    7467      30    7461    7467    7470      31
    7536    7542    7545       2    7530    7527    7533      63    7521    7527
    7530       2    7521    7527    7533       2    7518    7512    7521      64
    7515    7512    7518       6    7515    7512    7521      64    7509    7503
    7512      78    7506    7503    7509       6    7506    7503    7512      78
    7503    7512    7515      78    7503    7512    7518      78    7500    7497
    7503      59    7500    7497    7536      29    7497    7503    7506      67
    7497    7503    7509      67    7494    7491    7497      30    7491    7497
    7500      31    7557    7563    7566       2    7554    7548    7557      29
    7551    7548    7554      34    7551    7548    7557      29    7545    7542
    7548      30    7542    7548    7551      31    7542    7548    7554      31
    7593    7599    7602       2    7581    7575    7584     144    7578    7575
    7581       6    7578    7575    7584     144    7572    7569    7575      59
    7572    7569    7593      29    7569    7575    7578      67    7569    7575
    7581      67    7566    7563    7569      30    7563    7569    7572      31
    7626    7632    7635       2    7617    7611    7620      81    7614    7611
    7617      57    7614    7611    7620      81    7611    7620    7623      82
    7608    7605    7611      59    7608    7605    7626      29    7605    7611
    7614      60    7605    7611    7617      60    7602    7599    7605      30
    7599    7605    7608      31    7647    7653    7656       2    7644    7638
    7647      29    7641    7638    7644      34    7641    7638    7647      29
    7635    7632    7638      30    7632    7638    7641      31    7632    7638
    7644      31    7665    7659    7668      29    7662    7659    7665      34
    7662    7659    7668      29    7656    7653    7659      30    7653    7659
    7662      31    7653    7659    7665      31    7710    7716    7719       2
    7707    7704    7710      29    7701    7695    7704      46    7698    7695
    7701       4    7698    7695    7704      46    7695    7704    7707      45
    7692    7686    7695      70    7689    7686    7692       4    7689    7686
    7695      70    7686    7695    7698      70    7686    7695    7701      70
    7683    7677    7686      72    7680    7677    7683      73    7680    7677
    7686      72    7677    7686    7689      70    7677    7686    7692      70
    7674    7677    7680      76    7674    7677    7683      76    7674    7704
    7707      31    7758    7764    7767       2    7752    7746    7755       4
    7749    7746    7752       4    7749    7746    7755       4    7740    7734
    7743       4    7737    7734    7740       4    7737    7734    7743       4
    7731    7728    7734       9    7731    7728    7746       9    7728    7734
    7737      12    7728    7734    7740      12    7728    7734    7743      12
    7728    7746    7749      12    7728    7746    7752      12    7728    7746
    7755      12    7725    7722    7728      28    7725    7722    7758      29
    7722    7728    7731      17    7719    7716    7722      30    7716    7722
    7725      31    7806    7812    7815       2    7800    7794    7803       4
    7797    7794    7800       4    7797    7794    7803       4    7788    7782
    7791       4    7785    7782    7788       4    7785    7782    7791       4
    7779    7776    7782       9    7779    7776    7794       9    7776    7782
    7785      12    7776    7782    7788      12    7776    7782    7791      12
    7776    7794    7797      12    7776    7794    7800      12    7776    7794
    7803      12    7773    7770    7776      28    7773    7770    7806      29
    7770    7776    7779      17    7767    7764    7770      30    7764    7770
    7773      31    7836    7842    7845       2    7830    7824    7833      56
    7827    7824    7830      57    7827    7824    7833      56    7821    7818
    7824      59    7821    7818    7836      29    7818    7824    7827      60
    7818    7824    7830      60    7815    7812    7818      30    7812    7818
    7821      31    7869    7875    7878       2    7860    7854    7863      81
    7857    7854    7860      57    7857    7854    7863      81    7854    7863
    7866      82    7851    7848    7854      59    7851    7848    7869      29
    7848    7854    7857      60    7848    7854    7860      60    7845    7842
    7848      30    7842    7848    7851      31    7890    7896    7899       2
    7887    7881    7890      29    7884    7881    7887      34    7884    7881
    7890      29    7878    7875    7881      30    7875    7881    7884      31
    7875    7881    7887      31    7956    7962    7965       2    7950    7944
    7953      23    7947    7944    7950      23    7947    7944    7953      23
    7941    7935    7944     121    7938    7935    7941     122    7938    7935
    7944     121    7935    7944    7947     123    7935    7944    7950     123
    7935    7944    7953     123    7932    7926    7935     124    7929    7926
    7932     125    7929    7926    7935     124    7926    7935    7938     126
    7926    7935    7941     126    7923    7917    7926     124    7920    7917
    7923     125    7920    7917    7926     124    7917    7926    7929     124
    7917    7926    7932     124    7914    7908    7917     124    7911    7908
    7914     125    7911    7908    7917     124    7908    7917    7920     124
    7908    7917    7923     124    7905    7902    7908     130    7905    7902
    7956      29    7902    7908    7911     131    7902    7908    7914     131
    7899    7896    7902      30    7896    7902    7905      31    8013    8019
    8022       2    8007    8001    8010       4    8004    8001    8007       4
    8004    8001    8010       4    7995    7989    7998       4    7992    7989
    7995       4    7992    7989    7998       4    7986    7983    7989       9
    7986    7983    8001       9    7983    7989    7992      12    7983    7989
    7995      12    7983    7989    7998      12    7983    8001    8004      12
    7983    8001    8007      12    7983    8001    8010      12    7980    7974
    7983      13    7977    7974    7980       6    7977    7974    7983      13
    7974    7983    7986      10    7971    7968    7974      59    7971    7968
    8013      29    7968    7974    7977      67    7968    7974    7980      67
    7965    7962    7968      30    7962    7968    7971      31    8064    8070
    8073       2    8058    8055    8061      63    8049    8055    8058       2
    8049    8055    8061       2    8046    8040    8049      64    8043    8040
    8046       6    8043    8040    8049      64    8037    8031    8040      78
    8034    8031    8037       6    8034    8031    8040      78    8031    8040
    8043      78    8031    8040    8046      78    8028    8025    8031      59
    8028    8025    8064      29    8025    8031    8034      67    8025    8031
    8037      67    8022    8019    8025      30    8019    8025    8028      31
    8085    8091    8094       2    8082    8076    8085      29    8079    8076
    8082      34    8079    8076    8085      29    8073    8070    8076      30
    8070    8076    8079      31    8070    8076    8082      31    8142    8148
    8151       2    8136    8130    8139       4    8133    8130    8136       4
    8133    8130    8139       4    8127    8121    8130       5    8124    8121
    8127       6    8124    8121    8130       5    8121    8130    8133       7
    8121    8130    8136       7    8121    8130    8139       7    8115    8109
    8118       4    8112    8109    8115       4    8112    8109    8118       4
    8106    8103    8109       9    8106    8103    8121      10    8103    8109
    8112      12    8103    8109    8115      12    8103    8109    8118      12
    8103    8121    8124      13    8103    8121    8127      13    8100    8097
    8103      28    8100    8097    8142      29    8097    8103    8106      17
    8094    8091    8097      30    8091    8097    8100      31    8190    8196
    8199       2    8184    8178    8187       4    8181    8178    8184       4
    8181    8178    8187       4    8172    8166    8175       4    8169    8166
    8172       4    8169    8166    8175       4    8163    8160    8166       9
    8163    8160    8178       9    8160    8166    8169      12    8160    8166
    8172      12    8160    8166    8175      12    8160    8178    8181      12
    8160    8178    8184      12    8160    8178    8187      12    8157    8154
    8160      28    8157    8154    8190      29    8154    8160    8163      17
    8151    8148    8154      30    8148    8154    8157      31    8223    8229
    8232       2    8214    8208    8217      81    8211    8208    8214      57
    8211    8208    8217      81    8208    8217    8220      82    8205    8202
    8208      59    8205    8202    8223      29    8202    8208    8211      60
    8202    8208    8214      60    8199    8196    8202      30    8196    8202
    8205      31    8295    8301    8304       2    8289    8286    8292     100
    8283    8280    8286      35    8280    8286    8289      35    8277    8274
    8280      35    8274    8280    8283      35    8271    8268    8274      35
    8268    8274    8277      35    8265    8268    8271     103    8262    8259
    8265     106    8256    8253    8259     109    8253    8259    8262     111
    8250    8253    8256     113    8247    8241    8250     117    8244    8241
    8247       4    8244    8241    8250     117    8238    8235    8241      45
    8238    8235    8295      29    8235    8241    8244      46    8235    8241
    8247      46    8232    8229    8235      30    8229    8235    8238      31
    8316    8322    8325       2    8313    8307    8316      29    8310    8307
    8313      34    8310    8307    8316      29    8304    8301    8307      30
    8301    8307    8310      31    8301    8307    8313      31    8349    8355
    8358       2    8340    8334    8343      81    8337    8334    8340      57
    8337    8334    8343      81    8334    8343    8346      82    8331    8328
    8334      59    8331    8328    8349      29    8328    8334    8337      60
    8328    8334    8340      60    8325    8322    8328      30    8322    8328
    8331      31    8370    8376    8379       2    8367    8361    8370      29
    8364    8361    8367      34    8364    8361    8370      29    8358    8355
    8361      30    8355    8361    8364      31    8355    8361    8367      31
    8400    8406    8409       2    8394    8388    8397      56    8391    8388
    8394      57    8391    8388    8397      56    8385    8382    8388      59
    8385    8382    8400      29    8382    8388    8391      60    8382    8388
    8394      60    8379    8376    8382      30    8376    8382    8385      31
    8430    8436    8439       2    8424    8418    8427       4    8421    8418
    8424       4    8421    8418    8427       4    8415    8412    8418      45
    8415    8412    8430      29    8412    8418    8421      46    8412    8418
    8424      46    8412    8418    8427      46    8409    8406    8412      30
    8406    8412    8415      31    8481    8487    8490       2    8475    8472
    8478      63    8466    8472    8475       2    8466    8472    8478       2
    8463    8457    8466      64    8460    8457    8463       6    8460    8457
    8466      64    8454    8448    8457      78    8451    8448    8454       6
    8451    8448    8457      78    8448    8457    8460      78    8448    8457
    8463      78    8445    8442    8448      59    8445    8442    8481      29
    8442    8448    8451      67    8442    8448    8454      67    8439    8436
    8442      30    8436    8442    8445      31    8547    8553    8556       2
    8541    8535    8544      23    8538    8535    8541      23    8538    8535
    8544      23    8532    8526    8535     121    8529    8526    8532     122
    8529    8526    8535     121    8526    8535    8538     123    8526    8535
    8541     123    8526    8535    8544     123    8523    8517    8526     124
    8520    8517    8523     125    8520    8517    8526     124    8517    8526
    8529     126    8517    8526    8532     126    8514    8508    8517     124
    8511    8508    8514     125    8511    8508    8517     124    8508    8517
    8520     124    8508    8517    8523     124    8505    8499    8508     124
    8502    8499    8505     125    8502    8499    8508     124    8499    8508
    8511     124    8499    8508    8514     124    8496    8493    8499     130
    8496    8493    8547      29    8493    8499    8502     131    8493    8499
    8505     131    8490    8487    8493      30    8487    8493    8496      31
    8589    8595    8598       2    8583    8580    8586      63    8574    8580
    8583       2    8574    8580    8586       2    8571    8565    8574      64
    8568    8565    8571       6    8568    8565    8574      64    8562    8559
    8565      59    8562    8559    8589      29    8559    8565    8568      67
    8559    8565    8571      67    8556    8553    8559      30    8553    8559
    8562      31    8649    8643    8652      23    8646    8643    8649      23
    8646    8643    8652      23    8640    8634    8643     121    8637    8634
    8640     122    8637    8634    8643     121    8634    8643    8646     123
    8634    8643    8649     123    8634    8643    8652     123    8631    8625
    8634     124    8628    8625    8631     125    8628    8625    8634     124
    8625    8634    8637     126    8625    8634    8640     126    8622    8616
    8625     124    8619    8616    8622     125    8619    8616    8625     124
    8616    8625    8628     124    8616    8625    8631     124    8613    8607
    8616     124    8610    8607    8613     125    8610    8607    8616     124
    8607    8616    8619     124    8607    8616    8622     124    8604    8601
    8607     130    8604    8601    8655      29    8601    8607    8610     131
    8601    8607    8613     131    8598    8595    8601      30    8595    8601
    8604      31    8697    8703    8706       2    8694    8691    8697      29
    8688    8682    8691      46    8685    8682    8688       4    8685    8682
    8691      46    8682    8691    8694      45    8679    8673    8682      70
    8676    8673    8679       4    8676    8673    8682      70    8673    8682
    8685      70    8673    8682    8688      70    8670    8664    8673      72
    8667    8664    8670      73    8667    8664    8673      72    8664    8673
    8676      70    8664    8673    8679      70    8661    8664    8667      76
    8661    8664    8670      76    8661    8691    8694      31    8718    8724
    8727       2    8715    8709    8718      29    8712    8709    8715      34
    8712    8709    8718      29    8706    8703    8709      30    8703    8709
    8712      31    8703    8709    8715      31    8766    8772    8775       2
    8760    8754    8763       4    8757    8754    8760       4    8757    8754
    8763       4    8748    8742    8751       4    8745    8742    8748       4
    8745    8742    8751       4    8739    8736    8742       9    8739    8736
    8754       9    8736    8742    8745      12    8736    8742    8748      12
    8736    8742    8751      12    8736    8754    8757      12    8736    8754
    8760      12    8736    8754    8763      12    8733    8730    8736      28
    8733    8730    8766      29    8730    8736    8739      17    8727    8724
    8730      30    8724    8730    8733      31    8829    8835    8838       2
    8820    8817    8823      35    8817    8823    8826      35    8808    8811
    8814      37    8808    8817    8820      38    8805    8802    8808      38
    8799    8796    8802      35    8796    8802    8805      35    8793    8796
    8799      35    8793    8823    8826      35    8790    8784    8793      42
    8787    8784    8790       4    8787    8784    8793      42    8781    8778
    8784      45    8781    8778    8829      29    8778    8784    8787      46
    8778    8784    8790      46    8775    8772    8778      30    8772    8778
    8781      31    8871    8877    8880       2    8859    8853    8862       4
    8856    8853    8859       4    8856    8853    8862       4    8850    8847
    8853      50    8850    8847    8865      51    8847    8853    8856      12
    8847    8853    8859      12    8847    8853    8862      12    8847    8865
    8868      52    8844    8841    8847      28    8844    8841    8871      29
    8841    8847    8850      53    8838    8835    8841      30    8835    8841
    8844      31    8937    8943    8946       2    8931    8925    8934      23
    8928    8925    8931      23    8928    8925    8934      23    8922    8916
    8925     121    8919    8916    8922     122    8919    8916    8925     121
    8916    8925    8928     123    8916    8925    8931     123    8916    8925
    8934     123    8913    8907    8916     124    8910    8907    8913     125
    8910    8907    8916     124    8907    8916    8919     126    8907    8916
    8922     126    8904    8898    8907     124    8901    8898    8904     125
    8901    8898    8907     124    8898    8907    8910     124    8898    8907
    8913     124    8895    8889    8898     124    8892    8889    8895     125
    8892    8889    8898     124    8889    8898    8901     124    8889    8898
    8904     124    8886    8883    8889     130    8886    8883    8937      29
    8883    8889    8892     131    8883    8889    8895     131    8880    8877
    8883      30    8877    8883    8886      31    8985    8991    8994       2
    8979    8973    8982       4    8976    8973    8979       4    8976    8973
    8982       4    8967    8961    8970       4    8964    8961    8967       4
    8964    8961    8970       4    8958    8955    8961       9    8958    8955
    8973       9    8955    8961    8964      12    8955    8961    8967      12
    8955    8961    8970      12    8955    8973    8976      12    8955    8973
    8979      12    8955    8973    8982      12    8952    8949    8955      28
    8952    8949    8985      29    8949    8955    8958      17    8946    8943
    8949      30    8943    8949    8952      31    9015    9021    9024       2
    9009    9003    9012      56    9006    9003    9009      57    9006    9003
    9012      56    9000    8997    9003      59    9000    8997    9015      29
    8997    9003    9006      60    8997    9003    9009      60    8994    8991
    8997      30    8991    8997    9000      31    9057    9063    9066       2
    9051    9048    9054      63    9042    9048    9051       2    9042    9048
    9054       2    9039    9033    9042      64    9036    9033    9039       6
    9036    9033    9042      64    9030    9027    9033      59    9030    9027
    9057      29    9027    9033    9036      67    9027    9033    9039      67
    9024    9021    9027      30    9021    9027    9030      31    9120    9126
    9129       2    9111    9108    9114      35    9108    9114    9117      35
    9099    9102    9105      37    9099    9108    9111      38    9096    9093
    9099      38    9090    9087    9093      35    9087    9093    9096      35
    9084    9087    9090      35    9084    9114    9117      35    9081    9075
    9084      42    9078    9075    9081       4    9078    9075    9084      42
    9072    9069    9075      45    9072    9069    9120      29    9069    9075
    9078      46    9069    9075    9081      46    9066    9063    9069      30
    9063    9069    9072      31    9168    9174    9177       2    9162    9156
    9165       4    9159    9156    9162       4    9159    9156    9165       4
    9150    9144    9153       4    9147    9144    9150       4    9147    9144
    9153       4    9141    9138    9144       9    9141    9138    9156       9
    9138    9144    9147      12    9138    9144    9150      12    9138    9144
    9153      12    9138    9156    9159      12    9138    9156    9162      12
    9138    9156    9165      12    9135    9132    9138      28    9135    9132
    9168      29    9132    9138    9141      17    9129    9126    9132      30
    9126    9132    9135      31    9201    9207    9210       2    9192    9186
    9195      81    9189    9186    9192      57    9189    9186    9195      81
    9186    9195    9198      82    9183    9180    9186      59    9183    9180
    9201      29    9180    9186    9189      60    9180    9186    9192      60
    9177    9174    9180      30    9174    9180    9183      31    9273    9279
    9282       2    9267    9264    9270     100    9261    9258    9264      35
    9258    9264    9267      35    9255    9252    9258      35    9252    9258
    9261      35    9249    9246    9252      35    9246    9252    9255      35
    9243    9246    9249     103    9240    9237    9243     106    9234    9231
    9237     109    9231    9237    9240     111    9228    9231    9234     113
    9225    9219    9228     117    9222    9219    9225       4    9222    9219
    9228     117    9216    9213    9219      45    9216    9213    9273      29
    9213    9219    9222      46    9213    9219    9225      46    9210    9207
    9213      30    9207    9213    9216      31    9330    9336    9339       2
    9324    9318    9327       4    9321    9318    9324       4    9321    9318
    9327       4    9315    9309    9318       5    9312    9309    9315       6
    9312    9309    9318       5    9309    9318    9321       7    9309    9318
    9324       7    9309    9318    9327       7    9303    9297    9306       4
    9300    9297    9303       4    9300    9297    9306       4    9294    9291
    9297       9    9294    9291    9309      10    9291    9297    9300      12
    9291    9297    9303      12    9291    9297    9306      12    9291    9309
    9312      13    9291    9309    9315      13    9288    9285    9291      28
    9288    9285    9330      29    9285    9291    9294      17    9282    9279
    9285      30    9279    9285    9288      31    9396    9402    9405       2
    9390    9384    9393      23    9387    9384    9390      23    9387    9384
    9393      23    9381    9375    9384     121    9378    9375    9381     122
    9378    9375    9384     121    9375    9384    9387     123    9375    9384
    9390     123    9375    9384    9393     123    9372    9366    9375     124
    9369    9366    9372     125    9369    9366    9375     124    9366    9375
    9378     126    9366    9375    9381     126    9363    9357    9366     124
    9360    9357    9363     125    9360    9357    9366     124    9357    9366
    9369     124    9357    9366    9372     124    9354    9348    9357     124
    9351    9348    9354     125    9351    9348    9357     124    9348    9357
    9360     124    9348    9357    9363     124    9345    9342    9348     130
    9345    9342    9396      29    9342    9348    9351     131    9342    9348
    9354     131    9339    9336    9342      30    9336    9342    9345      31
    9447    9453    9456       2    9441    9438    9444      63    9432    9438
    9441       2    9432    9438    9444       2    9429    9423    9432      64
    9426    9423    9429       6    9426    9423    9432      64    9420    9414
    9423      78    9417    9414    9420       6    9417    9414    9423      78
    9414    9423    9426      78    9414    9423    9429      78    9411    9408
    9414      59    9411    9408    9447      29    9408    9414    9417      67
    9408    9414    9420      67    9405    9402    9408      30    9402    9408
    9411      31    9489    9495    9498       2    9477    9471    9480       4
    9474    9471    9477       4    9474    9471    9480       4    9468    9465
    9471      50    9468    9465    9483      51    9465    9471    9474      12
    9465    9471    9477      12    9465    9471    9480      12    9465    9483
    9486      52    9462    9459    9465      28    9462    9459    9489      29
    9459    9465    9468      53    9456    9453    9459      30    9453    9459
    9462      31    9546    9552    9555       2    9540    9534    9543       4
    9537    9534    9540       4    9537    9534    9543       4    9531    9525
    9534       5    9528    9525    9531       6    9528    9525    9534       5
    9525    9534    9537       7    9525    9534    9540       7    9525    9534
    9543       7    9519    9513    9522       4    9516    9513    9519       4
    9516    9513    9522       4    9510    9507    9513       9    9510    9507
    9525      10    9507    9513    9516      12    9507    9513    9519      12
    9507    9513    9522      12    9507    9525    9528      13    9507    9525
    9531      13    9504    9501    9507      28    9504    9501    9546      29
    9501    9507    9510      17    9498    9495    9501      30    9495    9501
    9504      31    9576    9582    9585       2    9570    9564    9573       4
    9567    9564    9570       4    9567    9564    9573       4    9561    9558
    9564      45    9561    9558    9576      29    9558    9564    9567      46
    9558    9564    9570      46    9558    9564    9573      46    9555    9552
    9558      30    9552    9558    9561      31    9609    9615    9618       2
    9600    9594    9603      81    9597    9594    9600      57    9597    9594
    9603      81    9594    9603    9606      82    9591    9588    9594      59
    9591    9588    9609      29    9588    9594    9597      60    9588    9594
    9600      60    9585    9582    9588      30    9582    9588    9591      31
    9645    9642    9648      63    9636    9642    9645       2    9636    9642
    9648       2    9633    9627    9636      64    9630    9627    9633       6
    9630    9627    9636      64    9624    9621    9627      59    9624    9621
    9651      29    9621    9627    9630      67    9621    9627    9633      67
    9618    9615    9621      30    9615    9621    9624      31    9711    9687
    9714     161    9705    9684    9708     161    9681    9684    9705     163
    9681    9684    9708     163    9681    9687    9711     163    9681    9687
    9714     163    9678    9675    9699     165    9675    9672    9696     165
    9675    9678    9702     165    9672    9669    9693     165    9672    9675
    9699     165    9669    9666    9690     165    9669    9672    9696     165
    9666    9669    9693     165    9663    9666    9690     165    9663    9678
    9702     165    9747    9744    9750     168    9759    9756    9762     168
    9771    9768    9774     168    9783    9780    9786     168    9795    9792
    9798     168    9807    9804    9810     168    9819    9816    9822     168
    9831    9828    9834     168    9843    9840    9846     168    9855    9852
    9858     168    9867    9864    9870     168    9879    9876    9882     168
    9891    9888    9894     168    9903    9900    9906     168    9915    9912
    9918     168    9927    9924    9930     168    9939    9936    9942     168
    9951    9948    9954     168    9963    9960    9966     168    9975    9972
    9978     168    9987    9984    9990     168    9999    9996   10002     168
   10011   10008   10014     168   10023   10020   10026     168   10035   10032
   10038     168   10047   10044   10050     168   10059   10056   10062     168
   10071   10068   10074     168   10083   10080   10086     168   10095   10092
   10098     168   10107   10104   10110     168   10119   10116   10122     168
   10131   10128   10134     168   10143   10140   10146     168   10155   10152
   10158     168   10167   10164   10170     168   10179   10176   10182     168
   10191   10188   10194     168   10203   10200   10206     168   10215   10212
   10218     168   10227   10224   10230     168   10239   10236   10242     168
   10251   10248   10254     168   10263   10260   10266     168   10275   10272
   10278     168   10287   10284   10290     168   10299   10296   10302     168
   10311   10308   10314     168   10323   10320   10326     168   10335   10332
   10338     168   10347   10344   10350     168   10359   10356   10362     168
   10371   10368   10374     168   10383   10380   10386     168   10395   10392
   10398     168   10407   10404   10410     168   10419   10416   10422     168
   10431   10428   10434     168   10443   10440   10446     168   10455   10452
   10458     168   10467   10464   10470     168   10479   10476   10482     168
   10491   10488   10494     168   10503   10500   10506     168   10515   10512
   10518     168   10527   10524   10530     168   10539   10536   10542     168
   10551   10548   10554     168   10563   10560   10566     168   10575   10572
   10578     168   10587   10584   10590     168   10599   10596   10602     168
   10611   10608   10614     168   10623   10620   10626     168   10635   10632
   10638     168   10647   10644   10650     168   10659   10656   10662     168
   10671   10668   10674     168   10683   10680   10686     168   10695   10692
   10698     168   10707   10704   10710     168   10719   10716   10722     168
   10731   10728   10734     168   10743   10740   10746     168   10755   10752
   10758     168   10767   10764   10770     168   10779   10776   10782     168
   10791   10788   10794     168   10803   10800   10806     168   10815   10812
   10818     168   10827   10824   10830     168   10839   10836   10842     168
   10851   10848   10854     168   10863   10860   10866     168   10875   10872
   10878     168   10887   10884   10890     168   10899   10896   10902     168
   10911   10908   10914     168   10923   10920   10926     168   10935   10932
   10938     168   10947   10944   10950     168   10959   10956   10962     168
   10971   10968   10974     168   10983   10980   10986     168   10995   10992
   10998     168   11007   11004   11010     168   11019   11016   11022     168
   11031   11028   11034     168   11043   11040   11046     168   11055   11052
   11058     168   11067   11064   11070     168   11079   11076   11082     168
   11091   11088   11094     168   11103   11100   11106     168   11115   11112
   11118     168   11127   11124   11130     168   11139   11136   11142     168
   11151   11148   11154     168   11163   11160   11166     168   11175   11172
   11178     168   11187   11184   11190     168   11199   11196   11202     168
   11211   11208   11214     168   11223   11220   11226     168   11235   11232
   11238     168   11247   11244   11250     168   11259   11256   11262     168
   11271   11268   11274     168   11283   11280   11286     168   11295   11292
   11298     168   11307   11304   11310     168   11319   11316   11322     168
   11331   11328   11334     168   11343   11340   11346     168   11355   11352
   11358     168   11367   11364   11370     168   11379   11376   11382     168
   11391   11388   11394     168   11403   11400   11406     168   11415   11412
   11418     168   11427   11424   11430     168   11439   11436   11442     168
   11451   11448   11454     168   11463   11460   11466     168   11475   11472
   11478     168   11487   11484   11490     168   11499   11496   11502     168
   11511   11508   11514     168   11523   11520   11526     168   11535   11532
   11538     168   11547   11544   11550     168   11559   11556   11562     168
   11571   11568   11574     168   11583   11580   11586     168   11595   11592
   11598     168   11607   11604   11610     168   11619   11616   11622     168
   11631   11628   11634     168   11643   11640   11646     168   11655   11652
   11658     168   11667   11664   11670     168   11679   11676   11682     168
   11691   11688   11694     168   11703   11700   11706     168   11715   11712
   11718     168   11727   11724   11730     168   11739   11736   11742     168
   11751   11748   11754     168   11763   11760   11766     168   11775   11772
   11778     168   11787   11784   11790     168   11799   11796   11802     168
   11811   11808   11814     168   11823   11820   11826     168   11835   11832
   11838     168   11847   11844   11850     168   11859   11856   11862     168
   11871   11868   11874     168   11883   11880   11886     168   11895   11892
   11898     168   11907   11904   11910     168   11919   11916   11922     168
   11931   11928   11934     168   11943   11940   11946     168   11955   11952
   11958     168   11967   11964   11970     168   11979   11976   11982     168
   11991   11988   11994     168   12003   12000   12006     168   12015   12012
   12018     168   12027   12024   12030     168   12039   12036   12042     168
   12051   12048   12054     168   12063   12060   12066     168   12075   12072
   12078     168   12087   12084   12090     168   12099   12096   12102     168
   12111   12108   12114     168   12123   12120   12126     168   12135   12132
   12138     168   12147   12144   12150     168   12159   12156   12162     168
   12171   12168   12174     168   12183   12180   12186     168   12195   12192
   12198     168   12207   12204   12210     168   12219   12216   12222     168
   12231   12228   12234     168   12243   12240   12246     168   12255   12252
   12258     168   12267   12264   12270     168   12279   12276   12282     168
   12291   12288   12294     168   12303   12300   12306     168   12315   12312
   12318     168   12327   12324   12330     168   12339   12336   12342     168
   12351   12348   12354     168   12363   12360   12366     168   12375   12372
   12378     168   12387   12384   12390     168   12399   12396   12402     168
   12411   12408   12414     168   12423   12420   12426     168   12435   12432
   12438     168   12447   12444   12450     168   12459   12456   12462     168
   12471   12468   12474     168   12483   12480   12486     168   12495   12492
   12498     168   12507   12504   12510     168   12519   12516   12522     168
   12531   12528   12534     168   12543   12540   12546     168   12555   12552
   12558     168   12567   12564   12570     168   12579   12576   12582     168
   12591   12588   12594     168   12603   12600   12606     168   12615   12612
   12618     168   12627   12624   12630     168   12639   12636   12642     168
   12651   12648   12654     168   12663   12660   12666     168   12675   12672
   12678     168   12687   12684   12690     168   12699   12696   12702     168
   12711   12708   12714     168   12723   12720   12726     168   12735   12732
   12738     168   12747   12744   12750     168   12759   12756   12762     168
   12771   12768   12774     168   12783   12780   12786     168   12795   12792
   12798     168   12807   12804   12810     168   12819   12816   12822     168
   12831   12828   12834     168   12843   12840   12846     168   12855   12852
   12858     168   12867   12864   12870     168   12879   12876   12882     168
   12891   12888   12894     168   12903   12900   12906     168   12915   12912
   12918     168   12927   12924   12930     168   12939   12936   12942     168
   12951   12948   12954     168   12963   12960   12966     168   12975   12972
   12978     168   12987   12984   12990     168   12999   12996   13002     168
   13011   13008   13014     168   13023   13020   13026     168   13035   13032
   13038     168   13047   13044   13050     168   13059   13056   13062     168
   13071   13068   13074     168   13083   13080   13086     168   13095   13092
   13098     168   13107   13104   13110     168   13119   13116   13122     168
   13131   13128   13134     168   13143   13140   13146     168   13155   13152
   13158     168   13167   13164   13170     168   13179   13176   13182     168
   13191   13188   13194     168   13203   13200   13206     168   13215   13212
   13218     168   13227   13224   13230     168   13239   13236   13242     168
   13251   13248   13254     168   13263   13260   13266     168   13275   13272
   13278     168   13287   13284   13290     168   13299   13296   13302     168
   13311   13308   13314     168   13323   13320   13326     168   13335   13332
   13338     168   13347   13344   13350     168   13359   13356   13362     168
   13371   13368   13374     168   13383   13380   13386     168   13395   13392
   13398     168   13407   13404   13410     168   13419   13416   13422     168
   13431   13428   13434     168   13443   13440   13446     168   13455   13452
   13458     168   13467   13464   13470     168   13479   13476   13482     168
   13491   13488   13494     168   13503   13500   13506     168   13515   13512
   13518     168   13527   13524   13530     168   13539   13536   13542     168
   13551   13548   13554     168   13563   13560   13566     168   13575   13572
   13578     168   13587   13584   13590     168   13599   13596   13602     168
   13611   13608   13614     168   13623   13620   13626     168   13635   13632
   13638     168   13647   13644   13650     168   13659   13656   13662     168
   13671   13668   13674     168   13683   13680   13686     168   13695   13692
   13698     168   13707   13704   13710     168   13719   13716   13722     168
   13731   13728   13734     168   13743   13740   13746     168   13755   13752
   13758     168   13767   13764   13770     168   13779   13776   13782     168
   13791   13788   13794     168   13803   13800   13806     168   13815   13812
   13818     168   13827   13824   13830     168   13839   13836   13842     168
   13851   13848   13854     168   13863   13860   13866     168   13875   13872
   13878     168   13887   13884   13890     168   13899   13896   13902     168
   13911   13908   13914     168   13923   13920   13926     168   13935   13932
   13938     168   13947   13944   13950     168   13959   13956   13962     168
   13971   13968   13974     168   13983   13980   13986     168   13995   13992
   13998     168   14007   14004   14010     168   14019   14016   14022     168
   14031   14028   14034     168   14043   14040   14046     168   14055   14052
   14058     168   14067   14064   14070     168   14079   14076   14082     168
   14091   14088   14094     168   14103   14100   14106     168   14115   14112
   14118     168   14127   14124   14130     168   14139   14136   14142     168
   14151   14148   14154     168   14163   14160   14166     168   14175   14172
   14178     168   14187   14184   14190     168   14199   14196   14202     168
   14211   14208   14214     168   14223   14220   14226     168   14235   14232
   14238     168   14247   14244   14250     168   14259   14256   14262     168
   14271   14268   14274     168   14283   14280   14286     168   14295   14292
   14298     168   14307   14304   14310     168   14319   14316   14322     168
   14331   14328   14334     168   14343   14340   14346     168   14355   14352
   14358     168   14367   14364   14370     168   14379   14376   14382     168
   14391   14388   14394     168   14403   14400   14406     168   14415   14412
   14418     168   14427   14424   14430     168   14439   14436   14442     168
   14451   14448   14454     168   14463   14460   14466     168   14475   14472
   14478     168   14487   14484   14490     168   14499   14496   14502     168
   14511   14508   14514     168   14523   14520   14526     168   14535   14532
   14538     168   14547   14544   14550     168   14559   14556   14562     168
   14571   14568   14574     168   14583   14580   14586     168   14595   14592
   14598     168   14607   14604   14610     168   14619   14616   14622     168
   14631   14628   14634     168   14643   14640   14646     168   14655   14652
   14658     168   14667   14664   14670     168   14679   14676   14682     168
   14691   14688   14694     168   14703   14700   14706     168   14715   14712
   14718     168   14727   14724   14730     168   14739   14736   14742     168
   14751   14748   14754     168   14763   14760   14766     168   14775   14772
   14778     168   14787   14784   14790     168   14799   14796   14802     168
   14811   14808   14814     168   14823   14820   14826     168   14835   14832
   14838     168   14847   14844   14850     168   14859   14856   14862     168
   14871   14868   14874     168   14883   14880   14886     168   14895   14892
   14898     168   14907   14904   14910     168   14919   14916   14922     168
   14931   14928   14934     168   14943   14940   14946     168   14955   14952
   14958     168   14967   14964   14970     168   14979   14976   14982     168
   14991   14988   14994     168   15003   15000   15006     168   15015   15012
   15018     168   15027   15024   15030     168   15039   15036   15042     168
   15051   15048   15054     168   15063   15060   15066     168   15075   15072
   15078     168   15087   15084   15090     168   15099   15096   15102     168
   15111   15108   15114     168   15123   15120   15126     168   15135   15132
   15138     168   15147   15144   15150     168   15159   15156   15162     168
   15171   15168   15174     168   15183   15180   15186     168   15195   15192
   15198     168   15207   15204   15210     168   15219   15216   15222     168
   15231   15228   15234     168   15243   15240   15246     168   15255   15252
   15258     168   15267   15264   15270     168   15279   15276   15282     168
   15291   15288   15294     168   15303   15300   15306     168   15315   15312
   15318     168   15327   15324   15330     168   15339   15336   15342     168
   15351   15348   15354     168   15363   15360   15366     168   15375   15372
   15378     168   15387   15384   15390     168   15399   15396   15402     168
   15411   15408   15414     168   15423   15420   15426     168   15435   15432
   15438     168   15447   15444   15450     168   15459   15456   15462     168
   15471   15468   15474     168   15483   15480   15486     168   15495   15492
   15498     168   15507   15504   15510     168   15519   15516   15522     168
   15531   15528   15534     168   15543   15540   15546     168   15555   15552
   15558     168   15567   15564   15570     168   15579   15576   15582     168
   15591   15588   15594     168   15603   15600   15606     168   15615   15612
   15618     168   15627   15624   15630     168   15639   15636   15642     168
   15651   15648   15654     168   15663   15660   15666     168   15675   15672
   15678     168   15687   15684   15690     168   15699   15696   15702     168
   15711   15708   15714     168   15723   15720   15726     168   15735   15732
   15738     168   15747   15744   15750     168   15759   15756   15762     168
   15771   15768   15774     168   15783   15780   15786     168   15795   15792
   15798     168   15807   15804   15810     168   15819   15816   15822     168
   15831   15828   15834     168   15843   15840   15846     168   15855   15852
   15858     168   15867   15864   15870     168   15879   15876   15882     168
   15891   15888   15894     168   15903   15900   15906     168   15915   15912
   15918     168   15927   15924   15930     168   15939   15936   15942     168
   15951   15948   15954     168   15963   15960   15966     168   15975   15972
   15978     168   15987   15984   15990     168   15999   15996   16002     168
   16011   16008   16014     168   16023   16020   16026     168   16035   16032
   16038     168   16047   16044   16050     168   16059   16056   16062     168
   16071   16068   16074     168   16083   16080   16086     168   16095   16092
   16098     168   16107   16104   16110     168   16119   16116   16122     168
   16131   16128   16134     168   16143   16140   16146     168   16155   16152
   16158     168   16167   16164   16170     168   16179   16176   16182     168
   16191   16188   16194     168   16203   16200   16206     168   16215   16212
   16218     168   16227   16224   16230     168   16239   16236   16242     168
   16251   16248   16254     168   16263   16260   16266     168   16275   16272
   16278     168   16287   16284   16290     168   16299   16296   16302     168
   16311   16308   16314     168   16323   16320   16326     168   16335   16332
   16338     168   16347   16344   16350     168   16359   16356   16362     168
   16371   16368   16374     168   16383   16380   16386     168   16395   16392
   16398     168   16407   16404   16410     168   16419   16416   16422     168
   16431   16428   16434     168   16443   16440   16446     168   16455   16452
   16458     168   16467   16464   16470     168   16479   16476   16482     168
   16491   16488   16494     168   16503   16500   16506     168   16515   16512
   16518     168   16527   16524   16530     168   16539   16536   16542     168
   16551   16548   16554     168   16563   16560   16566     168   16575   16572
   16578     168   16587   16584   16590     168   16599   16596   16602     168
   16611   16608   16614     168   16623   16620   16626     168   16635   16632
   16638     168   16647   16644   16650     168   16659   16656   16662     168
   16671   16668   16674     168   16683   16680   16686     168   16695   16692
   16698     168   16707   16704   16710     168   16719   16716   16722     168
   16731   16728   16734     168   16743   16740   16746     168   16755   16752
   16758     168   16767   16764   16770     168   16779   16776   16782     168
   16791   16788   16794     168   16803   16800   16806     168   16815   16812
   16818     168   16827   16824   16830     168   16839   16836   16842     168
   16851   16848   16854     168   16863   16860   16866     168   16875   16872
   16878     168   16887   16884   16890     168   16899   16896   16902     168
   16911   16908   16914     168   16923   16920   16926     168   16935   16932
   16938     168   16947   16944   16950     168   16959   16956   16962     168
   16971   16968   16974     168   16983   16980   16986     168   16995   16992
   16998     168   17007   17004   17010     168   17019   17016   17022     168
   17031   17028   17034     168   17043   17040   17046     168   17055   17052
   17058     168   17067   17064   17070     168   17079   17076   17082     168
   17091   17088   17094     168   17103   17100   17106     168   17115   17112
   17118     168   17127   17124   17130     168   17139   17136   17142     168
   17151   17148   17154     168   17163   17160   17166     168   17175   17172
   17178     168   17187   17184   17190     168   17199   17196   17202     168
   17211   17208   17214     168   17223   17220   17226     168   17235   17232
   17238     168   17247   17244   17250     168   17259   17256   17262     168
   17271   17268   17274     168   17283   17280   17286     168   17295   17292
   17298     168   17307   17304   17310     168   17319   17316   17322     168
   17331   17328   17334     168   17343   17340   17346     168   17355   17352
   17358     168   17367   17364   17370     168   17379   17376   17382     168
   17391   17388   17394     168   17403   17400   17406     168   17415   17412
   17418     168   17427   17424   17430     168   17439   17436   17442     168
   17451   17448   17454     168   17463   17460   17466     168   17475   17472
   17478     168   17487   17484   17490     168   17499   17496   17502     168
   17511   17508   17514     168   17523   17520   17526     168   17535   17532
   17538     168   17547   17544   17550     168   17559   17556   17562     168
   17571   17568   17574     168   17583   17580   17586     168   17595   17592
   17598     168   17607   17604   17610     168   17619   17616   17622     168
   17631   17628   17634     168   17643   17640   17646     168   17655   17652
   17658     168   17667   17664   17670     168   17679   17676   17682     168
   17691   17688   17694     168   17703   17700   17706     168   17715   17712
   17718     168   17727   17724   17730     168   17739   17736   17742     168
   17751   17748   17754     168   17763   17760   17766     168   17775   17772
   17778     168   17787   17784   17790     168   17799   17796   17802     168
   17811   17808   17814     168   17823   17820   17826     168   17835   17832
   17838     168   17847   17844   17850     168   17859   17856   17862     168
   17871   17868   17874     168   17883   17880   17886     168   17895   17892
   17898     168   17907   17904   17910     168   17919   17916   17922     168
   17931   17928   17934     168   17943   17940   17946     168   17955   17952
   17958     168   17967   17964   17970     168   17979   17976   17982     168
   17991   17988   17994     168   18003   18000   18006     168   18015   18012
   18018     168   18027   18024   18030     168   18039   18036   18042     168
   18051   18048   18054     168   18063   18060   18066     168   18075   18072
   18078     168   18087   18084   18090     168   18099   18096   18102     168
   18111   18108   18114     168   18123   18120   18126     168   18135   18132
   18138     168   18147   18144   18150     168   18159   18156   18162     168
   18171   18168   18174     168   18183   18180   18186     168   18195   18192
   18198     168   18207   18204   18210     168   18219   18216   18222     168
   18231   18228   18234     168   18243   18240   18246     168   18255   18252
   18258     168   18267   18264   18270     168   18279   18276   18282     168
   18291   18288   18294     168   18303   18300   18306     168   18315   18312
   18318     168   18327   18324   18330     168   18339   18336   18342     168
   18351   18348   18354     168   18363   18360   18366     168   18375   18372
   18378     168   18387   18384   18390     168   18399   18396   18402     168
   18411   18408   18414     168   18423   18420   18426     168   18435   18432
   18438     168   18447   18444   18450     168   18459   18456   18462     168
   18471   18468   18474     168   18483   18480   18486     168   18495   18492
   18498     168   18507   18504   18510     168   18519   18516   18522     168
   18531   18528   18534     168   18543   18540   18546     168   18555   18552
   18558     168   18567   18564   18570     168   18579   18576   18582     168
   18591   18588   18594     168   18603   18600   18606     168   18615   18612
   18618     168   18627   18624   18630     168   18639   18636   18642     168
   18651   18648   18654     168   18663   18660   18666     168   18675   18672
   18678     168   18687   18684   18690     168   18699   18696   18702     168
   18711   18708   18714     168   18723   18720   18726     168   18735   18732
   18738     168   18747   18744   18750     168   18759   18756   18762     168
   18771   18768   18774     168   18783   18780   18786     168   18795   18792
   18798     168   18807   18804   18810     168   18819   18816   18822     168
   18831   18828   18834     168   18843   18840   18846     168   18855   18852
   18858     168   18867   18864   18870     168   18879   18876   18882     168
   18891   18888   18894     168   18903   18900   18906     168   18915   18912
   18918     168   18927   18924   18930     168   18939   18936   18942     168
   18951   18948   18954     168   18963   18960   18966     168   18975   18972
   18978     168   18987   18984   18990     168   18999   18996   19002     168
   19011   19008   19014     168   19023   19020   19026     168   19035   19032
   19038     168   19047   19044   19050     168   19059   19056   19062     168
   19071   19068   19074     168   19083   19080   19086     168   19095   19092
   19098     168   19107   19104   19110     168   19119   19116   19122     168
   19131   19128   19134     168   19143   19140   19146     168   19155   19152
   19158     168   19167   19164   19170     168   19179   19176   19182     168
   19191   19188   19194     168   19203   19200   19206     168   19215   19212
   19218     168   19227   19224   19230     168   19239   19236   19242     168
   19251   19248   19254     168   19263   19260   19266     168   19275   19272
   19278     168   19287   19284   19290     168   19299   19296   19302     168
   19311   19308   19314     168   19323   19320   19326     168   19335   19332
   19338     168   19347   19344   19350     168   19359   19356   19362     168
   19371   19368   19374     168   19383   19380   19386     168   19395   19392
   19398     168   19407   19404   19410     168   19419   19416   19422     168
   19431   19428   19434     168   19443   19440   19446     168   19455   19452
   19458     168   19467   19464   19470     168   19479   19476   19482     168
   19491   19488   19494     168   19503   19500   19506     168   19515   19512
   19518     168   19527   19524   19530     168   19539   19536   19542     168
   19551   19548   19554     168   19563   19560   19566     168   19575   19572
   19578     168   19587   19584   19590     168   19599   19596   19602     168
   19611   19608   19614     168   19623   19620   19626     168   19635   19632
   19638     168   19647   19644   19650     168   19659   19656   19662     168
   19671   19668   19674     168   19683   19680   19686     168   19695   19692
   19698     168   19707   19704   19710     168   19719   19716   19722     168
   19731   19728   19734     168   19743   19740   19746     168   19755   19752
   19758     168   19767   19764   19770     168   19779   19776   19782     168
   19791   19788   19794     168   19803   19800   19806     168   19815   19812
   19818     168   19827   19824   19830     168   19839   19836   19842     168
   19851   19848   19854     168   19863   19860   19866     168   19875   19872
   19878     168   19887   19884   19890     168   19899   19896   19902     168
   19911   19908   19914     168   19923   19920   19926     168   19935   19932
   19938     168   19947   19944   19950     168   19959   19956   19962     168
   19971   19968   19974     168   19983   19980   19986     168   19995   19992
   19998     168   20007   20004   20010     168   20019   20016   20022     168
   20031   20028   20034     168   20043   20040   20046     168   20055   20052
   20058     168   20067   20064   20070     168   20079   20076   20082     168
   20091   20088   20094     168   20103   20100   20106     168   20115   20112
   20118     168   20127   20124   20130     168   20139   20136   20142     168
   20151   20148   20154     168   20163   20160   20166     168   20175   20172
   20178     168   20187   20184   20190     168   20199   20196   20202     168
   20211   20208   20214     168   20223   20220   20226     168   20235   20232
   20238     168   20247   20244   20250     168   20259   20256   20262     168
   20271   20268   20274     168   20283   20280   20286     168   20295   20292
   20298     168   20307   20304   20310     168   20319   20316   20322     168
   20331   20328   20334     168   20343   20340   20346     168   20355   20352
   20358     168   20367   20364   20370     168   20379   20376   20382     168
   20391   20388   20394     168   20403   20400   20406     168   20415   20412
   20418     168   20427   20424   20430     168   20439   20436   20442     168
   20451   20448   20454     168   20463   20460   20466     168   20475   20472
   20478     168   20487   20484   20490     168   20499   20496   20502     168
   20511   20508   20514     168   20523   20520   20526     168   20535   20532
   20538     168   20547   20544   20550     168   20559   20556   20562     168
   20571   20568   20574     168   20583   20580   20586     168   20595   20592
   20598     168   20607   20604   20610     168   20619   20616   20622     168
   20631   20628   20634     168   20643   20640   20646     168   20655   20652
   20658     168   20667   20664   20670     168   20679   20676   20682     168
   20691   20688   20694     168   20703   20700   20706     168   20715   20712
   20718     168   20727   20724   20730     168   20739   20736   20742     168
   20751   20748   20754     168   20763   20760   20766     168   20775   20772
   20778     168   20787   20784   20790     168   20799   20796   20802     168
   20811   20808   20814     168   20823   20820   20826     168   20835   20832
   20838     168   20847   20844   20850     168   20859   20856   20862     168
   20871   20868   20874     168   20883   20880   20886     168   20895   20892
   20898     168   20907   20904   20910     168   20919   20916   20922     168
   20931   20928   20934     168   20943   20940   20946     168   20955   20952
   20958     168   20967   20964   20970     168   20979   20976   20982     168
   20991   20988   20994     168   21003   21000   21006     168   21015   21012
   21018     168   21027   21024   21030     168   21039   21036   21042     168
   21051   21048   21054     168   21063   21060   21066     168   21075   21072
   21078     168   21087   21084   21090     168   21099   21096   21102     168
   21111   21108   21114     168   21123   21120   21126     168   21135   21132
   21138     168   21147   21144   21150     168   21159   21156   21162     168
   21171   21168   21174     168   21183   21180   21186     168   21195   21192
   21198     168   21207   21204   21210     168   21219   21216   21222     168
   21231   21228   21234     168   21243   21240   21246     168   21255   21252
   21258     168   21267   21264   21270     168   21279   21276   21282     168
   21291   21288   21294     168   21303   21300   21306     168   21315   21312
   21318     168   21327   21324   21330     168   21339   21336   21342     168
   21351   21348   21354     168   21363   21360   21366     168   21375   21372
   21378     168   21387   21384   21390     168   21399   21396   21402     168
   21411   21408   21414     168   21423   21420   21426     168   21435   21432
   21438     168   21447   21444   21450     168   21459   21456   21462     168
   21471   21468   21474     168   21483   21480   21486     168   21495   21492
   21498     168   21507   21504   21510     168   21519   21516   21522     168
   21531   21528   21534     168   21543   21540   21546     168   21555   21552
   21558     168   21567   21564   21570     168   21579   21576   21582     168
   21591   21588   21594     168   21603   21600   21606     168   21615   21612
   21618     168   21627   21624   21630     168   21639   21636   21642     168
   21651   21648   21654     168   21663   21660   21666     168   21675   21672
   21678     168   21687   21684   21690     168   21699   21696   21702     168
   21711   21708   21714     168   21723   21720   21726     168   21735   21732
   21738     168   21747   21744   21750     168   21759   21756   21762     168
   21771   21768   21774     168   21783   21780   21786     168   21795   21792
   21798     168   21807   21804   21810     168   21819   21816   21822     168
   21831   21828   21834     168   21843   21840   21846     168   21855   21852
   21858     168   21867   21864   21870     168   21879   21876   21882     168
   21891   21888   21894     168   21903   21900   21906     168   21915   21912
   21918     168   21927   21924   21930     168   21939   21936   21942     168
   21951   21948   21954     168   21963   21960   21966     168   21975   21972
   21978     168   21987   21984   21990     168   21999   21996   22002     168
   22011   22008   22014     168   22023   22020   22026     168   22035   22032
   22038     168   22047   22044   22050     168   22059   22056   22062     168
   22071   22068   22074     168   22083   22080   22086     168   22095   22092
   22098     168   22107   22104   22110     168   22119   22116   22122     168
   22131   22128   22134     168   22143   22140   22146     168   22155   22152
   22158     168   22167   22164   22170     168   22179   22176   22182     168
   22191   22188   22194     168   22203   22200   22206     168   22215   22212
   22218     168   22227   22224   22230     168   22239   22236   22242     168
   22251   22248   22254     168   22263   22260   22266     168   22275   22272
   22278     168   22287   22284   22290     168   22299   22296   22302     168
   22311   22308   22314     168   22323   22320   22326     168   22335   22332
   22338     168   22347   22344   22350     168   22359   22356   22362     168
   22371   22368   22374     168   22383   22380   22386     168   22395   22392
   22398     168   22407   22404   22410     168   22419   22416   22422     168
   22431   22428   22434     168   22443   22440   22446     168   22455   22452
   22458     168   22467   22464   22470     168   22479   22476   22482     168
   22491   22488   22494     168   22503   22500   22506     168   22515   22512
   22518     168   22527   22524   22530     168   22539   22536   22542     168
   22551   22548   22554     168   22563   22560   22566     168   22575   22572
   22578     168   22587   22584   22590     168   22599   22596   22602     168
   22611   22608   22614     168   22623   22620   22626     168   22635   22632
   22638     168   22647   22644   22650     168   22659   22656   22662     168
   22671   22668   22674     168   22683   22680   22686     168   22695   22692
   22698     168   22707   22704   22710     168   22719   22716   22722     168
   22731   22728   22734     168   22743   22740   22746     168   22755   22752
   22758     168   22767   22764   22770     168   22779   22776   22782     168
   22791   22788   22794     168   22803   22800   22806     168   22815   22812
   22818     168   22827   22824   22830     168   22839   22836   22842     168
   22851   22848   22854     168   22863   22860   22866     168   22875   22872
   22878     168   22887   22884   22890     168   22899   22896   22902     168
   22911   22908   22914     168   22923   22920   22926     168   22935   22932
   22938     168   22947   22944   22950     168   22959   22956   22962     168
   22971   22968   22974     168   22983   22980   22986     168   22995   22992
   22998     168   23007   23004   23010     168   23019   23016   23022     168
   23031   23028   23034     168   23043   23040   23046     168   23055   23052
   23058     168   23067   23064   23070     168   23079   23076   23082     168
   23091   23088   23094     168   23103   23100   23106     168   23115   23112
   23118     168   23127   23124   23130     168   23139   23136   23142     168
   23151   23148   23154     168   23163   23160   23166     168   23175   23172
   23178     168   23187   23184   23190     168   23199   23196   23202     168
   23211   23208   23214     168   23223   23220   23226     168   23235   23232
   23238     168   23247   23244   23250     168   23259   23256   23262     168
   23271   23268   23274     168   23283   23280   23286     168   23295   23292
   23298     168   23307   23304   23310     168   23319   23316   23322     168
   23331   23328   23334     168   23343   23340   23346     168   23355   23352
   23358     168   23367   23364   23370     168   23379   23376   23382     168
   23391   23388   23394     168   23403   23400   23406     168   23415   23412
   23418     168   23427   23424   23430     168   23439   23436   23442     168
   23451   23448   23454     168   23463   23460   23466     168   23475   23472
   23478     168   23487   23484   23490     168   23499   23496   23502     168
   23511   23508   23514     168   23523   23520   23526     168   23535   23532
   23538     168   23547   23544   23550     168   23559   23556   23562     168
   23571   23568   23574     168   23583   23580   23586     168   23595   23592
   23598     168   23607   23604   23610     168   23619   23616   23622     168
   23631   23628   23634     168   23643   23640   23646     168   23655   23652
   23658     168   23667   23664   23670     168   23679   23676   23682     168
   23691   23688   23694     168   23703   23700   23706     168   23715   23712
   23718     168   23727   23724   23730     168   23739   23736   23742     168
   23751   23748   23754     168   23763   23760   23766     168   23775   23772
   23778     168   23787   23784   23790     168   23799   23796   23802     168
   23811   23808   23814     168   23823   23820   23826     168   23835   23832
   23838     168   23847   23844   23850     168   23859   23856   23862     168
   23871   23868   23874     168   23883   23880   23886     168   23895   23892
   23898     168   23907   23904   23910     168   23919   23916   23922     168
   23931   23928   23934     168   23943   23940   23946     168   23955   23952
   23958     168   23967   23964   23970     168   23979   23976   23982     168
   23991   23988   23994     168   24003   24000   24006     168   24015   24012
   24018     168   24027   24024   24030     168   24039   24036   24042     168
   24051   24048   24054     168   24063   24060   24066     168   24075   24072
   24078     168   24087   24084   24090     168   24099   24096   24102     168
   24111   24108   24114     168   24123   24120   24126     168   24135   24132
   24138     168   24147   24144   24150     168   24159   24156   24162     168
   24171   24168   24174     168   24183   24180   24186     168   24195   24192
   24198     168   24207   24204   24210     168   24219   24216   24222     168
   24231   24228   24234     168   24243   24240   24246     168   24255   24252
   24258     168   24267   24264   24270     168   24279   24276   24282     168
   24291   24288   24294     168   24303   24300   24306     168   24315   24312
   24318     168   24327   24324   24330     168   24339   24336   24342     168
   24351   24348   24354     168   24363   24360   24366     168   24375   24372
   24378     168   24387   24384   24390     168   24399   24396   24402     168
   24411   24408   24414     168   24423   24420   24426     168   24435   24432
   24438     168   24447   24444   24450     168   24459   24456   24462     168
   24471   24468   24474     168   24483   24480   24486     168   24495   24492
   24498     168   24507   24504   24510     168   24519   24516   24522     168
   24531   24528   24534     168   24543   24540   24546     168   24555   24552
   24558     168   24567   24564   24570     168   24579   24576   24582     168
   24591   24588   24594     168   24603   24600   24606     168   24615   24612
   24618     168   24627   24624   24630     168   24639   24636   24642     168
   24651   24648   24654     168   24663   24660   24666     168   24675   24672
   24678     168   24687   24684   24690     168   24699   24696   24702     168
   24711   24708   24714     168   24723   24720   24726     168   24735   24732
   24738     168   24747   24744   24750     168   24759   24756   24762     168
   24771   24768   24774     168   24783   24780   24786     168   24795   24792
   24798     168   24807   24804   24810     168   24819   24816   24822     168
   24831   24828   24834     168   24843   24840   24846     168   24855   24852
   24858     168   24867   24864   24870     168   24879   24876   24882     168
   24891   24888   24894     168   24903   24900   24906     168   24915   24912
   24918     168   24927   24924   24930     168   24939   24936   24942     168
   24951   24948   24954     168   24963   24960   24966     168   24975   24972
   24978     168   24987   24984   24990     168   24999   24996   25002     168
   25011   25008   25014     168   25023   25020   25026     168   25035   25032
   25038     168   25047   25044   25050     168   25059   25056   25062     168
   25071   25068   25074     168   25083   25080   25086     168   25095   25092
   25098     168   25107   25104   25110     168   25119   25116   25122     168
   25131   25128   25134     168   25143   25140   25146     168   25155   25152
   25158     168   25167   25164   25170     168   25179   25176   25182     168
   25191   25188   25194     168   25203   25200   25206     168   25215   25212
   25218     168   25227   25224   25230     168   25239   25236   25242     168
   25251   25248   25254     168   25263   25260   25266     168   25275   25272
   25278     168   25287   25284   25290     168   25299   25296   25302     168
   25311   25308   25314     168   25323   25320   25326     168   25335   25332
   25338     168   25347   25344   25350     168   25359   25356   25362     168
   25371   25368   25374     168   25383   25380   25386     168   25395   25392
   25398     168   25407   25404   25410     168   25419   25416   25422     168
   25431   25428   25434     168   25443   25440   25446     168   25455   25452
   25458     168   25467   25464   25470     168   25479   25476   25482     168
   25491   25488   25494     168   25503   25500   25506     168   25515   25512
   25518     168   25527   25524   25530     168   25539   25536   25542     168
   25551   25548   25554     168   25563   25560   25566     168   25575   25572
   25578     168   25587   25584   25590     168   25599   25596   25602     168
   25611   25608   25614     168   25623   25620   25626     168   25635   25632
   25638     168   25647   25644   25650     168   25659   25656   25662     168
   25671   25668   25674     168   25683   25680   25686     168   25695   25692
   25698     168   25707   25704   25710     168   25719   25716   25722     168
   25731   25728   25734     168   25743   25740   25746     168   25755   25752
   25758     168   25767   25764   25770     168   25779   25776   25782     168
   25791   25788   25794     168   25803   25800   25806     168   25815   25812
   25818     168   25827   25824   25830     168   25839   25836   25842     168
   25851   25848   25854     168   25863   25860   25866     168   25875   25872
   25878     168   25887   25884   25890     168   25899   25896   25902     168
   25911   25908   25914     168   25923   25920   25926     168   25935   25932
   25938     168   25947   25944   25950     168   25959   25956   25962     168
   25971   25968   25974     168   25983   25980   25986     168   25995   25992
   25998     168   26007   26004   26010     168   26019   26016   26022     168
   26031   26028   26034     168   26043   26040   26046     168   26055   26052
   26058     168   26067   26064   26070     168   26079   26076   26082     168
   26091   26088   26094     168   26103   26100   26106     168   26115   26112
   26118     168   26127   26124   26130     168   26139   26136   26142     168
   26151   26148   26154     168   26163   26160   26166     168   26175   26172
   26178     168   26187   26184   26190     168   26199   26196   26202     168
   26211   26208   26214     168   26223   26220   26226     168   26235   26232
   26238     168   26247   26244   26250     168   26259   26256   26262     168
   26271   26268   26274     168   26283   26280   26286     168   26295   26292
   26298     168   26307   26304   26310     168   26319   26316   26322     168
   26331   26328   26334     168   26343   26340   26346     168   26355   26352
   26358     168   26367   26364   26370     168   26379   26376   26382     168
   26391   26388   26394     168   26403   26400   26406     168   26415   26412
   26418     168   26427   26424   26430     168   26439   26436   26442     168
   26451   26448   26454     168   26463   26460   26466     168   26475   26472
   26478     168   26487   26484   26490     168   26499   26496   26502     168
   26511   26508   26514     168   26523   26520   26526     168   26535   26532
   26538     168   26547   26544   26550     168   26559   26556   26562     168
   26571   26568   26574     168   26583   26580   26586     168   26595   26592
   26598     168   26607   26604   26610     168   26619   26616   26622     168
   26631   26628   26634     168   26643   26640   26646     168   26655   26652
   26658     168   26667   26664   26670     168   26679   26676   26682     168
   26691   26688   26694     168   26703   26700   26706     168   26715   26712
   26718     168   26727   26724   26730     168   26739   26736   26742     168
   26751   26748   26754     168   26763   26760   26766     168   26775   26772
   26778     168   26787   26784   26790     168   26799   26796   26802     168
   26811   26808   26814     168   26823   26820   26826     168   26835   26832
   26838     168   26847   26844   26850     168   26859   26856   26862     168
   26871   26868   26874     168   26883   26880   26886     168   26895   26892
   26898     168   26907   26904   26910     168   26919   26916   26922     168
   26931   26928   26934     168   26943   26940   26946     168   26955   26952
   26958     168   26967   26964   26970     168   26979   26976   26982     168
   26991   26988   26994     168   27003   27000   27006     168   27015   27012
   27018     168   27027   27024   27030     168   27039   27036   27042     168
   27051   27048   27054     168   27063   27060   27066     168   27075   27072
   27078     168   27087   27084   27090     168   27099   27096   27102     168
   27111   27108   27114     168   27123   27120   27126     168   27135   27132
   27138     168   27147   27144   27150     168   27159   27156   27162     168
   27171   27168   27174     168   27183   27180   27186     168   27195   27192
   27198     168   27207   27204   27210     168   27219   27216   27222     168
   27231   27228   27234     168   27243   27240   27246     168   27255   27252
   27258     168   27267   27264   27270     168   27279   27276   27282     168
   27291   27288   27294     168   27303   27300   27306     168   27315   27312
   27318     168   27327   27324   27330     168   27339   27336   27342     168
   27351   27348   27354     168   27363   27360   27366     168   27375   27372
   27378     168   27387   27384   27390     168   27399   27396   27402     168
   27411   27408   27414     168   27423   27420   27426     168   27435   27432
   27438     168   27447   27444   27450     168   27459   27456   27462     168
   27471   27468   27474     168   27483   27480   27486     168   27495   27492
   27498     168   27507   27504   27510     168   27519   27516   27522     168
   27531   27528   27534     168   27543   27540   27546     168   27555   27552
   27558     168   27567   27564   27570     168   27579   27576   27582     168
   27591   27588   27594     168   27603   27600   27606     168   27615   27612
   27618     168   27627   27624   27630     168   27639   27636   27642     168
   27651   27648   27654     168   27663   27660   27666     168   27675   27672
   27678     168   27687   27684   27690     168   27699   27696   27702     168
   27711   27708   27714     168   27723   27720   27726     168   27735   27732
   27738     168   27747   27744   27750     168   27759   27756   27762     168
   27771   27768   27774     168   27783   27780   27786     168   27795   27792
   27798     168   27807   27804   27810     168   27819   27816   27822     168
   27831   27828   27834     168   27843   27840   27846     168   27855   27852
   27858     168   27867   27864   27870     168   27879   27876   27882     168
   27891   27888   27894     168   27903   27900   27906     168   27915   27912
   27918     168   27927   27924   27930     168   27939   27936   27942     168
   27951   27948   27954     168   27963   27960   27966     168   27975   27972
   27978     168   27987   27984   27990     168   27999   27996   28002     168
   28011   28008   28014     168   28023   28020   28026     168   28035   28032
   28038     168   28047   28044   28050     168   28059   28056   28062     168
   28071   28068   28074     168   28083   28080   28086     168   28095   28092
   28098     168   28107   28104   28110     168   28119   28116   28122     168
   28131   28128   28134     168   28143   28140   28146     168   28155   28152
   28158     168   28167   28164   28170     168   28179   28176   28182     168
   28191   28188   28194     168   28203   28200   28206     168   28215   28212
   28218     168   28227   28224   28230     168   28239   28236   28242     168
   28251   28248   28254     168   28263   28260   28266     168   28275   28272
   28278     168   28287   28284   28290     168   28299   28296   28302     168
   28311   28308   28314     168   28323   28320   28326     168   28335   28332
   28338     168   28347   28344   28350     168   28359   28356   28362     168
   28371   28368   28374     168   28383   28380   28386     168   28395   28392
   28398     168   28407   28404   28410     168   28419   28416   28422     168
   28431   28428   28434     168   28443   28440   28446     168   28455   28452
   28458     168   28467   28464   28470     168   28479   28476   28482     168
   28491   28488   28494     168   28503   28500   28506     168   28515   28512
   28518     168   28527   28524   28530     168   28539   28536   28542     168
   28551   28548   28554     168   28563   28560   28566     168   28575   28572
   28578     168   28587   28584   28590     168   28599   28596   28602     168
   28611   28608   28614     168   28623   28620   28626     168   28635   28632
   28638     168   28647   28644   28650     168   28659   28656   28662     168
   28671   28668   28674     168   28683   28680   28686     168   28695   28692
   28698     168   28707   28704   28710     168   28719   28716   28722     168
   28731   28728   28734     168   28743   28740   28746     168   28755   28752
   28758     168   28767   28764   28770     168   28779   28776   28782     168
   28791   28788   28794     168   28803   28800   28806     168   28815   28812
   28818     168   28827   28824   28830     168   28839   28836   28842     168
   28851   28848   28854     168   28863   28860   28866     168   28875   28872
   28878     168   28887   28884   28890     168   28899   28896   28902     168
   28911   28908   28914     168   28923   28920   28926     168   28935   28932
   28938     168   28947   28944   28950     168   28959   28956   28962     168
   28971   28968   28974     168   28983   28980   28986     168   28995   28992
   28998     168   29007   29004   29010     168   29019   29016   29022     168
   29031   29028   29034     168   29043   29040   29046     168   29055   29052
   29058     168   29067   29064   29070     168   29079   29076   29082     168
   29091   29088   29094     168   29103   29100   29106     168   29115   29112
   29118     168   29127   29124   29130     168   29139   29136   29142     168
   29151   29148   29154     168   29163   29160   29166     168   29175   29172
   29178     168   29187   29184   29190     168   29199   29196   29202     168
   29211   29208   29214     168   29223   29220   29226     168   29235   29232
   29238     168   29247   29244   29250     168   29259   29256   29262     168
   29271   29268   29274     168   29283   29280   29286     168   29295   29292
   29298     168   29307   29304   29310     168   29319   29316   29322     168
   29331   29328   29334     168   29343   29340   29346     168   29355   29352
   29358     168   29367   29364   29370     168   29379   29376   29382     168
   29391   29388   29394     168   29403   29400   29406     168   29415   29412
   29418     168   29427   29424   29430     168   29439   29436   29442     168
   29451   29448   29454     168   29463   29460   29466     168   29475   29472
   29478     168   29487   29484   29490     168   29499   29496   29502     168
   29511   29508   29514     168   29523   29520   29526     168   29535   29532
   29538     168   29547   29544   29550     168   29559   29556   29562     168
   29571   29568   29574     168   29583   29580   29586     168   29595   29592
   29598     168   29607   29604   29610     168   29619   29616   29622     168
   29631   29628   29634     168   29643   29640   29646     168   29655   29652
   29658     168   29667   29664   29670     168   29679   29676   29682     168
   29691   29688   29694     168   29703   29700   29706     168   29715   29712
   29718     168   29727   29724   29730     168   29739   29736   29742     168
   29751   29748   29754     168   29763   29760   29766     168   29775   29772
   29778     168   29787   29784   29790     168   29799   29796   29802     168
   29811   29808   29814     168   29823   29820   29826     168   29835   29832
   29838     168   29847   29844   29850     168   29859   29856   29862     168
   29871   29868   29874     168   29883   29880   29886     168   29895   29892
   29898     168   29907   29904   29910     168   29919   29916   29922     168
   29931   29928   29934     168   29943   29940   29946     168   29955   29952
   29958     168   29967   29964   29970     168   29979   29976   29982     168
   29991   29988   29994     168   30003   30000   30006     168   30015   30012
   30018     168   30027   30024   30030     168   30039   30036   30042     168
   30051   30048   30054     168   30063   30060   30066     168   30075   30072
   30078     168   30087   30084   30090     168   30099   30096   30102     168
   30111   30108   30114     168   30123   30120   30126     168   30135   30132
   30138     168   30147   30144   30150     168   30159   30156   30162     168
   30171   30168   30174     168   30183   30180   30186     168   30195   30192
   30198     168   30207   30204   30210     168   30219   30216   30222     168
   30231   30228   30234     168   30243   30240   30246     168   30255   30252
   30258     168   30267   30264   30270     168   30279   30276   30282     168
   30291   30288   30294     168   30303   30300   30306     168   30315   30312
   30318     168   30327   30324   30330     168   30339   30336   30342     168
   30351   30348   30354     168   30363   30360   30366     168   30375   30372
   30378     168   30387   30384   30390     168   30399   30396   30402     168
   30411   30408   30414     168   30423   30420   30426     168   30435   30432
   30438     168   30447   30444   30450     168   30459   30456   30462     168
   30471   30468   30474     168   30483   30480   30486     168   30495   30492
   30498     168   30507   30504   30510     168   30519   30516   30522     168
   30531   30528   30534     168   30543   30540   30546     168   30555   30552
   30558     168   30567   30564   30570     168   30579   30576   30582     168
   30591   30588   30594     168   30603   30600   30606     168   30615   30612
   30618     168   30627   30624   30630     168   30639   30636   30642     168
   30651   30648   30654     168   30663   30660   30666     168   30675   30672
   30678     168   30687   30684   30690     168   30699   30696   30702     168
   30711   30708   30714     168   30723   30720   30726     168   30735   30732
   30738     168   30747   30744   30750     168   30759   30756   30762     168
   30771   30768   30774     168   30783   30780   30786     168   30795   30792
   30798     168   30807   30804   30810     168   30819   30816   30822     168
   30831   30828   30834     168   30843   30840   30846     168   30855   30852
   30858     168   30867   30864   30870     168   30879   30876   30882     168
   30891   30888   30894     168   30903   30900   30906     168   30915   30912
   30918     168   30927   30924   30930     168   30939   30936   30942     168
   30951   30948   30954     168   30963   30960   30966     168   30975   30972
   30978     168   30987   30984   30990     168   30999   30996   31002     168
   31011   31008   31014     168   31023   31020   31026     168   31035   31032
   31038     168   31047   31044   31050     168   31059   31056   31062     168
   31071   31068   31074     168   31083   31080   31086     168   31095   31092
   31098     168   31107   31104   31110     168   31119   31116   31122     168
   31131   31128   31134     168   31143   31140   31146     168   31155   31152
   31158     168   31167   31164   31170     168   31179   31176   31182     168
   31191   31188   31194     168   31203   31200   31206     168   31215   31212
   31218     168   31227   31224   31230     168   31239   31236   31242     168
   31251   31248   31254     168   31263   31260   31266     168   31275   31272
   31278     168   31287   31284   31290     168   31299   31296   31302     168
   31311   31308   31314     168   31323   31320   31326     168   31335   31332
   31338     168   31347   31344   31350     168   31359   31356   31362     168
   31371   31368   31374     168   31383   31380   31386     168   31395   31392
   31398     168   31407   31404   31410     168   31419   31416   31422     168
   31431   31428   31434     168   31443   31440   31446     168   31455   31452
   31458     168   31467   31464   31470     168   31479   31476   31482     168
   31491   31488   31494     168   31503   31500   31506     168   31515   31512
   31518     168   31527   31524   31530     168   31539   31536   31542     168
   31551   31548   31554     168   31563   31560   31566     168   31575   31572
   31578     168   31587   31584   31590     168   31599   31596   31602     168
   31611   31608   31614     168   31623   31620   31626     168   31635   31632
   31638     168   31647   31644   31650     168   31659   31656   31662     168
   31671   31668   31674     168   31683   31680   31686     168   31695   31692
   31698     168   31707   31704   31710     168   31719   31716   31722     168
   31731   31728   31734     168   31743   31740   31746     168   31755   31752
   31758     168   31767   31764   31770     168   31779   31776   31782     168
   31791   31788   31794     168   31803   31800   31806     168   31815   31812
   31818     168   31827   31824   31830     168   31839   31836   31842     168
   31851   31848   31854     168   31863   31860   31866     168   31875   31872
   31878     168   31887   31884   31890     168   31899   31896   31902     168
   31911   31908   31914     168   31923   31920   31926     168   31935   31932
   31938     168   31947   31944   31950     168   31959   31956   31962     168
   31971   31968   31974     168   31983   31980   31986     168   31995   31992
   31998     168   32007   32004   32010     168   32019   32016   32022     168
   32031   32028   32034     168   32043   32040   32046     168   32055   32052
   32058     168   32067   32064   32070     168   32079   32076   32082     168
   32091   32088   32094     168   32103   32100   32106     168   32115   32112
   32118     168   32127   32124   32130     168   32139   32136   32142     168
   32151   32148   32154     168   32163   32160   32166     168   32175   32172
   32178     168   32187   32184   32190     168   32199   32196   32202     168
   32211   32208   32214     168   32223   32220   32226     168   32235   32232
   32238     168   32247   32244   32250     168   32259   32256   32262     168
   32271   32268   32274     168   32283   32280   32286     168   32295   32292
   32298     168   32307   32304   32310     168   32319   32316   32322     168
   32331   32328   32334     168   32343   32340   32346     168   32355   32352
   32358     168   32367   32364   32370     168   32379   32376   32382     168
   32391   32388   32394     168   32403   32400   32406     168   32415   32412
   32418     168   32427   32424   32430     168   32439   32436   32442     168
   32451   32448   32454     168   32463   32460   32466     168   32475   32472
   32478     168   32487   32484   32490     168   32499   32496   32502     168
   32511   32508   32514     168   32523   32520   32526     168   32535   32532
   32538     168   32547   32544   32550     168   32559   32556   32562     168
   32571   32568   32574     168   32583   32580   32586     168   32595   32592
   32598     168   32607   32604   32610     168   32619   32616   32622     168
   32631   32628   32634     168   32643   32640   32646     168   32655   32652
   32658     168   32667   32664   32670     168   32679   32676   32682     168
   32691   32688   32694     168   32703   32700   32706     168   32715   32712
   32718     168   32727   32724   32730     168   32739   32736   32742     168
   32751   32748   32754     168   32763   32760   32766     168   32775   32772
   32778     168   32787   32784   32790     168   32799   32796   32802     168
   32811   32808   32814     168   32823   32820   32826     168   32835   32832
   32838     168   32847   32844   32850     168   32859   32856   32862     168
   32871   32868   32874     168   32883   32880   32886     168   32895   32892
   32898     168   32907   32904   32910     168   32919   32916   32922     168
   32931   32928   32934     168   32943   32940   32946     168   32955   32952
   32958     168   32967   32964   32970     168   32979   32976   32982     168
   32991   32988   32994     168   33003   33000   33006     168   33015   33012
   33018     168   33027   33024   33030     168   33039   33036   33042     168
   33051   33048   33054     168   33063   33060   33066     168   33075   33072
   33078     168   33087   33084   33090     168   33099   33096   33102     168
   33111   33108   33114     168   33123   33120   33126     168   33135   33132
   33138     168   33147   33144   33150     168   33159   33156   33162     168
   33171   33168   33174     168   33183   33180   33186     168   33195   33192
   33198     168   33207   33204   33210     168   33219   33216   33222     168
   33231   33228   33234     168   33243   33240   33246     168   33255   33252
   33258     168   33267   33264   33270     168   33279   33276   33282     168
   33291   33288   33294     168   33303   33300   33306     168   33315   33312
   33318     168   33327   33324   33330     168   33339   33336   33342     168
   33351   33348   33354     168   33363   33360   33366     168   33375   33372
   33378     168   33387   33384   33390     168   33399   33396   33402     168
   33411   33408   33414     168   33423   33420   33426     168   33435   33432
   33438     168   33447   33444   33450     168   33459   33456   33462     168
   33471   33468   33474     168   33483   33480   33486     168   33495   33492
   33498     168   33507   33504   33510     168   33519   33516   33522     168
   33531   33528   33534     168   33543   33540   33546     168   33555   33552
   33558     168   33567   33564   33570     168   33579   33576   33582     168
   33591   33588   33594     168   33603   33600   33606     168   33615   33612
   33618     168   33627   33624   33630     168   33639   33636   33642     168
   33651   33648   33654     168   33663   33660   33666     168   33675   33672
   33678     168   33687   33684   33690     168   33699   33696   33702     168
   33711   33708   33714     168   33723   33720   33726     168   33735   33732
   33738     168   33747   33744   33750     168   33759   33756   33762     168
   33771   33768   33774     168   33783   33780   33786     168   33795   33792
   33798     168   33807   33804   33810     168   33819   33816   33822     168
   33831   33828   33834     168   33843   33840   33846     168   33855   33852
   33858     168   33867   33864   33870     168   33879   33876   33882     168
   33891   33888   33894     168   33903   33900   33906     168   33915   33912
   33918     168   33927   33924   33930     168   33939   33936   33942     168
   33951   33948   33954     168   33963   33960   33966     168   33975   33972
   33978     168   33987   33984   33990     168   33999   33996   34002     168
   34011   34008   34014     168   34023   34020   34026     168   34035   34032
   34038     168   34047   34044   34050     168   34059   34056   34062     168
   34071   34068   34074     168   34083   34080   34086     168   34095   34092
   34098     168   34107   34104   34110     168   34119   34116   34122     168
   34131   34128   34134     168   34143   34140   34146     168   34155   34152
   34158     168   34167   34164   34170     168   34179   34176   34182     168
   34191   34188   34194     168   34203   34200   34206     168   34215   34212
   34218     168   34227   34224   34230     168   34239   34236   34242     168
   34251   34248   34254     168   34263   34260   34266     168   34275   34272
   34278     168   34287   34284   34290     168   34299   34296   34302     168
   34311   34308   34314     168   34323   34320   34326     168   34335   34332
   34338     168   34347   34344   34350     168   34359   34356   34362     168
   34371   34368   34374     168   34383   34380   34386     168   34395   34392
   34398     168   34407   34404   34410     168   34419   34416   34422     168
   34431   34428   34434     168   34443   34440   34446     168   34455   34452
   34458     168   34467   34464   34470     168   34479   34476   34482     168
   34491   34488   34494     168   34503   34500   34506     168   34515   34512
   34518     168   34527   34524   34530     168   34539   34536   34542     168
   34551   34548   34554     168   34563   34560   34566     168   34575   34572
   34578     168   34587   34584   34590     168   34599   34596   34602     168
   34611   34608   34614     168   34623   34620   34626     168   34635   34632
   34638     168   34647   34644   34650     168   34659   34656   34662     168
   34671   34668   34674     168   34683   34680   34686     168   34695   34692
   34698     168   34707   34704   34710     168   34719   34716   34722     168
   34731   34728   34734     168   34743   34740   34746     168   34755   34752
   34758     168   34767   34764   34770     168   34779   34776   34782     168
   34791   34788   34794     168   34803   34800   34806     168   34815   34812
   34818     168   34827   34824   34830     168   34839   34836   34842     168
   34851   34848   34854     168   34863   34860   34866     168   34875   34872
   34878     168   34887   34884   34890     168   34899   34896   34902     168
   34911   34908   34914     168   34923   34920   34926     168   34935   34932
   34938     168   34947   34944   34950     168   34959   34956   34962     168
   34971   34968   34974     168   34983   34980   34986     168   34995   34992
   34998     168   35007   35004   35010     168   35019   35016   35022     168
   35031   35028   35034     168   35043   35040   35046     168   35055   35052
   35058     168   35067   35064   35070     168   35079   35076   35082     168
   35091   35088   35094     168   35103   35100   35106     168   35115   35112
   35118     168   35127   35124   35130     168   35139   35136   35142     168
   35151   35148   35154     168   35163   35160   35166     168   35175   35172
   35178     168   35187   35184   35190     168   35199   35196   35202     168
   35211   35208   35214     168   35223   35220   35226     168   35235   35232
   35238     168   35247   35244   35250     168   35259   35256   35262     168
   35271   35268   35274     168   35283   35280   35286     168   35295   35292
   35298     168   35307   35304   35310     168   35319   35316   35322     168
   35331   35328   35334     168   35343   35340   35346     168   35355   35352
   35358     168   35367   35364   35370     168   35379   35376   35382     168
   35391   35388   35394     168   35403   35400   35406     168   35415   35412
   35418     168   35427   35424   35430     168   35439   35436   35442     168
   35451   35448   35454     168   35463   35460   35466     168   35475   35472
   35478     168   35487   35484   35490     168   35499   35496   35502     168
   35511   35508   35514     168   35523   35520   35526     168   35535   35532
   35538     168   35547   35544   35550     168   35559   35556   35562     168
   35571   35568   35574     168   35583   35580   35586     168   35595   35592
   35598     168   35607   35604   35610     168   35619   35616   35622     168
   35631   35628   35634     168   35643   35640   35646     168   35655   35652
   35658     168   35667   35664   35670     168   35679   35676   35682     168
   35691   35688   35694     168   35703   35700   35706     168   35715   35712
   35718     168   35727   35724   35730     168   35739   35736   35742     168
   35751   35748   35754     168   35763   35760   35766     168   35775   35772
   35778     168   35787   35784   35790     168   35799   35796   35802     168
   35811   35808   35814     168   35823   35820   35826     168   35835   35832
   35838     168   35847   35844   35850     168   35859   35856   35862     168
   35871   35868   35874     168   35883   35880   35886     168   35895   35892
   35898     168   35907   35904   35910     168   35919   35916   35922     168
   35931   35928   35934     168   35943   35940   35946     168   35955   35952
   35958     168   35967   35964   35970     168   35979   35976   35982     168
   35991   35988   35994     168   36003   36000   36006     168   36015   36012
   36018     168   36027   36024   36030     168   36039   36036   36042     168
   36051   36048   36054     168   36063   36060   36066     168   36075   36072
   36078     168   36087   36084   36090     168   36099   36096   36102     168
   36111   36108   36114     168   36123   36120   36126     168   36135   36132
   36138     168   36147   36144   36150     168   36159   36156   36162     168
   36171   36168   36174     168   36183   36180   36186     168   36195   36192
   36198     168   36207   36204   36210     168   36219   36216   36222     168
   36231   36228   36234     168   36243   36240   36246     168   36255   36252
   36258     168   36267   36264   36270     168   36279   36276   36282     168
   36291   36288   36294     168   36303   36300   36306     168   36315   36312
   36318     168   36327   36324   36330     168   36339   36336   36342     168
   36351   36348   36354     168   36363   36360   36366     168   36375   36372
   36378     168   36387   36384   36390     168   36399   36396   36402     168
   36411   36408   36414     168   36423   36420   36426     168   36435   36432
   36438     168   36447   36444   36450     168   36459   36456   36462     168
   36471   36468   36474     168   36483   36480   36486     168   36495   36492
   36498     168   36507   36504   36510     168   36519   36516   36522     168
   36531   36528   36534     168   36543   36540   36546     168   36555   36552
   36558     168   36567   36564   36570     168   36579   36576   36582     168
   36591   36588   36594     168   36603   36600   36606     168   36615   36612
   36618     168   36627   36624   36630     168   36639   36636   36642     168
   36651   36648   36654     168   36663   36660   36666     168   36675   36672
   36678     168   36687   36684   36690     168   36699   36696   36702     168
   36711   36708   36714     168   36723   36720   36726     168   36735   36732
   36738     168   36747   36744   36750     168   36759   36756   36762     168
   36771   36768   36774     168   36783   36780   36786     168   36795   36792
   36798     168   36807   36804   36810     168   36819   36816   36822     168
   36831   36828   36834     168   36843   36840   36846     168   36855   36852
   36858     168   36867   36864   36870     168   36879   36876   36882     168
   36891   36888   36894     168   36903   36900   36906     168   36915   36912
   36918     168   36927   36924   36930     168   36939   36936   36942     168
   36951   36948   36954     168   36963   36960   36966     168   36975   36972
   36978     168   36987   36984   36990     168   36999   36996   37002     168
   37011   37008   37014     168   37023   37020   37026     168   37035   37032
   37038     168   37047   37044   37050     168   37059   37056   37062     168
   37071   37068   37074     168   37083   37080   37086     168   37095   37092
   37098     168   37107   37104   37110     168   37119   37116   37122     168
   37131   37128   37134     168   37143   37140   37146     168   37155   37152
   37158     168   37167   37164   37170     168   37179   37176   37182     168
   37191   37188   37194     168   37203   37200   37206     168   37215   37212
   37218     168   37227   37224   37230     168   37239   37236   37242     168
   37251   37248   37254     168   37263   37260   37266     168   37275   37272
   37278     168   37287   37284   37290     168   37299   37296   37302     168
   37311   37308   37314     168   37323   37320   37326     168   37335   37332
   37338     168   37347   37344   37350     168   37359   37356   37362     168
   37371   37368   37374     168   37383   37380   37386     168   37395   37392
   37398     168   37407   37404   37410     168   37419   37416   37422     168
   37431   37428   37434     168   37443   37440   37446     168   37455   37452
   37458     168   37467   37464   37470     168   37479   37476   37482     168
   37491   37488   37494     168   37503   37500   37506     168   37515   37512
   37518     168   37527   37524   37530     168   37539   37536   37542     168
   37551   37548   37554     168   37563   37560   37566     168   37575   37572
   37578     168   37587   37584   37590     168   37599   37596   37602     168
   37611   37608   37614     168   37623   37620   37626     168   37635   37632
   37638     168   37647   37644   37650     168   37659   37656   37662     168
   37671   37668   37674     168   37683   37680   37686     168   37695   37692
   37698     168   37707   37704   37710     168   37719   37716   37722     168
   37731   37728   37734     168   37743   37740   37746     168   37755   37752
   37758     168   37767   37764   37770     168   37779   37776   37782     168
   37791   37788   37794     168   37803   37800   37806     168   37815   37812
   37818     168   37827   37824   37830     168   37839   37836   37842     168
   37851   37848   37854     168   37863   37860   37866     168   37875   37872
   37878     168   37887   37884   37890     168   37899   37896   37902     168
   37911   37908   37914     168   37923   37920   37926     168   37935   37932
   37938     168   37947   37944   37950     168   37959   37956   37962     168
   37971   37968   37974     168   37983   37980   37986     168   37995   37992
   37998     168   38007   38004   38010     168   38019   38016   38022     168
   38031   38028   38034     168   38043   38040   38046     168   38055   38052
   38058     168   38067   38064   38070     168   38079   38076   38082     168
   38091   38088   38094     168   38103   38100   38106     168   38115   38112
   38118     168   38127   38124   38130     168   38139   38136   38142     168
   38151   38148   38154     168   38163   38160   38166     168   38175   38172
   38178     168   38187   38184   38190     168   38199   38196   38202     168
   38211   38208   38214     168   38223   38220   38226     168   38235   38232
   38238     168   38247   38244   38250     168   38259   38256   38262     168
   38271   38268   38274     168   38283   38280   38286     168   38295   38292
   38298     168   38307   38304   38310     168   38319   38316   38322     168
   38331   38328   38334     168   38343   38340   38346     168   38355   38352
   38358     168   38367   38364   38370     168   38379   38376   38382     168
   38391   38388   38394     168   38403   38400   38406     168   38415   38412
   38418     168   38427   38424   38430     168   38439   38436   38442     168
   38451   38448   38454     168   38463   38460   38466     168   38475   38472
   38478     168   38487   38484   38490     168   38499   38496   38502     168
   38511   38508   38514     168   38523   38520   38526     168   38535   38532
   38538     168   38547   38544   38550     168   38559   38556   38562     168
   38571   38568   38574     168   38583   38580   38586     168   38595   38592
   38598     168   38607   38604   38610     168   38619   38616   38622     168
   38631   38628   38634     168   38643   38640   38646     168   38655   38652
   38658     168   38667   38664   38670     168   38679   38676   38682     168
   38691   38688   38694     168   38703   38700   38706     168   38715   38712
   38718     168   38727   38724   38730     168   38739   38736   38742     168
   38751   38748   38754     168   38763   38760   38766     168   38775   38772
   38778     168   38787   38784   38790     168   38799   38796   38802     168
   38811   38808   38814     168   38823   38820   38826     168   38835   38832
   38838     168   38847   38844   38850     168   38859   38856   38862     168
   38871   38868   38874     168   38883   38880   38886     168   38895   38892
   38898     168   38907   38904   38910     168   38919   38916   38922     168
   38931   38928   38934     168   38943   38940   38946     168   38955   38952
   38958     168   38967   38964   38970     168   38979   38976   38982     168
   38991   38988   38994     168   39003   39000   39006     168   39015   39012
   39018     168   39027   39024   39030     168   39039   39036   39042     168
   39051   39048   39054     168   39063   39060   39066     168   39075   39072
   39078     168   39087   39084   39090     168   39099   39096   39102     168
   39111   39108   39114     168   39123   39120   39126     168   39135   39132
   39138     168   39147   39144   39150     168   39159   39156   39162     168
   39171   39168   39174     168   39183   39180   39186     168   39195   39192
   39198     168   39207   39204   39210     168   39219   39216   39222     168
   39231   39228   39234     168   39243   39240   39246     168   39255   39252
   39258     168   39267   39264   39270     168   39279   39276   39282     168
   39291   39288   39294     168   39303   39300   39306     168   39315   39312
   39318     168   39327   39324   39330     168   39339   39336   39342     168
   39351   39348   39354     168   39363   39360   39366     168   39375   39372
   39378     168   39387   39384   39390     168   39399   39396   39402     168
   39411   39408   39414     168   39423   39420   39426     168   39435   39432
   39438     168   39447   39444   39450     168   39459   39456   39462     168
   39471   39468   39474     168   39483   39480   39486     168   39495   39492
   39498     168   39507   39504   39510     168   39519   39516   39522     168
   39531   39528   39534     168   39543   39540   39546     168   39555   39552
   39558     168   39567   39564   39570     168   39579   39576   39582     168
   39591   39588   39594     168   39603   39600   39606     168   39615   39612
   39618     168   39627   39624   39630     168   39639   39636   39642     168
   39651   39648   39654     168   39663   39660   39666     168   39675   39672
   39678     168   39687   39684   39690     168   39699   39696   39702     168
   39711   39708   39714     168   39723   39720   39726     168   39735   39732
   39738     168   39747   39744   39750     168   39759   39756   39762     168
   39771   39768   39774     168   39783   39780   39786     168   39795   39792
   39798     168   39807   39804   39810     168   39819   39816   39822     168
   39831   39828   39834     168   39843   39840   39846     168   39855   39852
   39858     168   39867   39864   39870     168   39879   39876   39882     168
   39891   39888   39894     168   39903   39900   39906     168   39915   39912
   39918     168   39927   39924   39930     168   39939   39936   39942     168
   39951   39948   39954     168   39963   39960   39966     168   39975   39972
   39978     168   39987   39984   39990     168   39999   39996   40002     168
   40011   40008   40014     168   40023   40020   40026     168   40035   40032
   40038     168   40047   40044   40050     168   40059   40056   40062     168
   40071   40068   40074     168   40083   40080   40086     168   40095   40092
   40098     168   40107   40104   40110     168   40119   40116   40122     168
   40131   40128   40134     168   40143   40140   40146     168   40155   40152
   40158     168   40167   40164   40170     168   40179   40176   40182     168
   40191   40188   40194     168   40203   40200   40206     168   40215   40212
   40218     168   40227   40224   40230     168   40239   40236   40242     168
   40251   40248   40254     168   40263   40260   40266     168   40275   40272
   40278     168   40287   40284   40290     168   40299   40296   40302     168
   40311   40308   40314     168   40323   40320   40326     168   40335   40332
   40338     168   40347   40344   40350     168   40359   40356   40362     168
   40371   40368   40374     168   40383   40380   40386     168   40395   40392
   40398     168   40407   40404   40410     168   40419   40416   40422     168
   40431   40428   40434     168   40443   40440   40446     168   40455   40452
   40458     168   40467   40464   40470     168   40479   40476   40482     168
   40491   40488   40494     168   40503   40500   40506     168   40515   40512
   40518     168   40527   40524   40530     168   40539   40536   40542     168
   40551   40548   40554     168   40563   40560   40566     168   40575   40572
   40578     168   40587   40584   40590     168   40599   40596   40602     168
   40611   40608   40614     168   40623   40620   40626     168   40635   40632
   40638     168   40647   40644   40650     168   40659   40656   40662     168
   40671   40668   40674     168   40683   40680   40686     168   40695   40692
   40698     168   40707   40704   40710     168   40719   40716   40722     168
   40731   40728   40734     168   40743   40740   40746     168   40755   40752
   40758     168   40767   40764   40770     168   40779   40776   40782     168
   40791   40788   40794     168   40803   40800   40806     168   40815   40812
   40818     168   40827   40824   40830     168   40839   40836   40842     168
   40851   40848   40854     168   40863   40860   40866     168   40875   40872
   40878     168   40887   40884   40890     168   40899   40896   40902     168
   40911   40908   40914     168   40923   40920   40926     168   40935   40932
   40938     168   40947   40944   40950     168   40959   40956   40962     168
   40971   40968   40974     168   40983   40980   40986     168   40995   40992
   40998     168   41007   41004   41010     168   41019   41016   41022     168
   41031   41028   41034     168   41043   41040   41046     168   41055   41052
   41058     168   41067   41064   41070     168   41079   41076   41082     168
   41091   41088   41094     168   41103   41100   41106     168   41115   41112
   41118     168   41127   41124   41130     168   41139   41136   41142     168
   41151   41148   41154     168   41163   41160   41166     168   41175   41172
   41178     168   41187   41184   41190     168   41199   41196   41202     168
   41211   41208   41214     168   41223   41220   41226     168   41235   41232
   41238     168   41247   41244   41250     168   41259   41256   41262     168
   41271   41268   41274     168   41283   41280   41286     168   41295   41292
   41298     168   41307   41304   41310     168   41319   41316   41322     168
   41331   41328   41334     168   41343   41340   41346     168   41355   41352
   41358     168   41367   41364   41370     168   41379   41376   41382     168
   41391   41388   41394     168   41403   41400   41406     168   41415   41412
   41418     168   41427   41424   41430     168   41439   41436   41442     168
   41451   41448   41454     168   41463   41460   41466     168   41475   41472
   41478     168   41487   41484   41490     168   41499   41496   41502     168
   41511   41508   41514     168   41523   41520   41526     168   41535   41532
   41538     168   41547   41544   41550     168   41559   41556   41562     168
   41571   41568   41574     168   41583   41580   41586     168   41595   41592
   41598     168   41607   41604   41610     168   41619   41616   41622     168
   41631   41628   41634     168   41643   41640   41646     168   41655   41652
   41658     168   41667   41664   41670     168   41679   41676   41682     168
   41691   41688   41694     168   41703   41700   41706     168   41715   41712
   41718     168   41727   41724   41730     168   41739   41736   41742     168
   41751   41748   41754     168   41763   41760   41766     168   41775   41772
   41778     168   41787   41784   41790     168   41799   41796   41802     168
   41811   41808   41814     168   41823   41820   41826     168   41835   41832
   41838     168   41847   41844   41850     168   41859   41856   41862     168
   41871   41868   41874     168   41883   41880   41886     168   41895   41892
   41898     168   41907   41904   41910     168   41919   41916   41922     168
   41931   41928   41934     168   41943   41940   41946     168   41955   41952
   41958     168   41967   41964   41970     168   41979   41976   41982     168
   41991   41988   41994     168   42003   42000   42006     168   42015   42012
   42018     168   42027   42024   42030     168   42039   42036   42042     168
   42051   42048   42054     168   42063   42060   42066     168   42075   42072
   42078     168   42087   42084   42090     168   42099   42096   42102     168
   42111   42108   42114     168   42123   42120   42126     168   42135   42132
   42138     168   42147   42144   42150     168   42159   42156   42162     168
   42171   42168   42174     168   42183   42180   42186     168   42195   42192
   42198     168   42207   42204   42210     168   42219   42216   42222     168
   42231   42228   42234     168   42243   42240   42246     168   42255   42252
   42258     168   42267   42264   42270     168   42279   42276   42282     168
   42291   42288   42294     168   42303   42300   42306     168   42315   42312
   42318     168   42327   42324   42330     168   42339   42336   42342     168
   42351   42348   42354     168   42363   42360   42366     168   42375   42372
   42378     168   42387   42384   42390     168   42399   42396   42402     168
   42411   42408   42414     168   42423   42420   42426     168   42435   42432
   42438     168   42447   42444   42450     168   42459   42456   42462     168
   42471   42468   42474     168   42483   42480   42486     168   42495   42492
   42498     168   42507   42504   42510     168   42519   42516   42522     168
   42531   42528   42534     168   42543   42540   42546     168   42555   42552
   42558     168   42567   42564   42570     168   42579   42576   42582     168
   42591   42588   42594     168   42603   42600   42606     168   42615   42612
   42618     168   42627   42624   42630     168   42639   42636   42642     168
   42651   42648   42654     168   42663   42660   42666     168   42675   42672
   42678     168   42687   42684   42690     168   42699   42696   42702     168
   42711   42708   42714     168   42723   42720   42726     168   42735   42732
   42738     168   42747   42744   42750     168   42759   42756   42762     168
   42771   42768   42774     168   42783   42780   42786     168   42795   42792
   42798     168   42807   42804   42810     168   42819   42816   42822     168
   42831   42828   42834     168   42843   42840   42846     168   42855   42852
   42858     168   42867   42864   42870     168   42879   42876   42882     168
   42891   42888   42894     168   42903   42900   42906     168   42915   42912
   42918     168   42927   42924   42930     168   42939   42936   42942     168
   42951   42948   42954     168   42963   42960   42966     168   42975   42972
   42978     168   42987   42984   42990     168   42999   42996   43002     168
   43011   43008   43014     168   43023   43020   43026     168   43035   43032
   43038     168   43047   43044   43050     168   43059   43056   43062     168
   43071   43068   43074     168   43083   43080   43086     168   43095   43092
   43098     168   43107   43104   43110     168   43119   43116   43122     168
   43131   43128   43134     168   43143   43140   43146     168   43155   43152
   43158     168   43167   43164   43170     168   43179   43176   43182     168
   43191   43188   43194     168   43203   43200   43206     168   43215   43212
   43218     168   43227   43224   43230     168   43239   43236   43242     168
   43251   43248   43254     168   43263   43260   43266     168   43275   43272
   43278     168   43287   43284   43290     168   43299   43296   43302     168
   43311   43308   43314     168   43323   43320   43326     168   43335   43332
   43338     168   43347   43344   43350     168   43359   43356   43362     168
   43371   43368   43374     168   43383   43380   43386     168   43395   43392
   43398     168   43407   43404   43410     168   43419   43416   43422     168
   43431   43428   43434     168   43443   43440   43446     168   43455   43452
   43458     168   43467   43464   43470     168   43479   43476   43482     168
   43491   43488   43494     168   43503   43500   43506     168   43515   43512
   43518     168   43527   43524   43530     168   43539   43536   43542     168
   43551   43548   43554     168   43563   43560   43566     168   43575   43572
   43578     168   43587   43584   43590     168   43599   43596   43602     168
   43611   43608   43614     168   43623   43620   43626     168   43635   43632
   43638     168   43647   43644   43650     168   43659   43656   43662     168
   43671   43668   43674     168   43683   43680   43686     168   43695   43692
   43698     168   43707   43704   43710     168   43719   43716   43722     168
   43731   43728   43734     168   43743   43740   43746     168   43755   43752
   43758     168   43767   43764   43770     168   43779   43776   43782     168
   43791   43788   43794     168   43803   43800   43806     168   43815   43812
   43818     168   43827   43824   43830     168   43839   43836   43842     168
   43851   43848   43854     168   43863   43860   43866     168   43875   43872
   43878     168   43887   43884   43890     168   43899   43896   43902     168
   43911   43908   43914     168   43923   43920   43926     168   43935   43932
   43938     168   43947   43944   43950     168   43959   43956   43962     168
   43971   43968   43974     168   43983   43980   43986     168   43995   43992
   43998     168   44007   44004   44010     168   44019   44016   44022     168
   44031   44028   44034     168   44043   44040   44046     168   44055   44052
   44058     168   44067   44064   44070     168   44079   44076   44082     168
   44091   44088   44094     168   44103   44100   44106     168   44115   44112
   44118     168   44127   44124   44130     168   44139   44136   44142     168
   44151   44148   44154     168   44163   44160   44166     168   44175   44172
   44178     168   44187   44184   44190     168   44199   44196   44202     168
   44211   44208   44214     168   44223   44220   44226     168   44235   44232
   44238     168   44247   44244   44250     168   44259   44256   44262     168
   44271   44268   44274     168   44283   44280   44286     168   44295   44292
   44298     168   44307   44304   44310     168   44319   44316   44322     168
   44331   44328   44334     168   44343   44340   44346     168   44355   44352
   44358     168   44367   44364   44370     168   44379   44376   44382     168
   44391   44388   44394     168   44403   44400   44406     168   44415   44412
   44418     168   44427   44424   44430     168   44439   44436   44442     168
   44451   44448   44454     168   44463   44460   44466     168   44475   44472
   44478     168   44487   44484   44490     168   44499   44496   44502     168
   44511   44508   44514     168   44523   44520   44526     168   44535   44532
   44538     168   44547   44544   44550     168   44559   44556   44562     168
   44571   44568   44574     168   44583   44580   44586     168   44595   44592
   44598     168   44607   44604   44610     168   44619   44616   44622     168
   44631   44628   44634     168   44643   44640   44646     168   44655   44652
   44658     168   44667   44664   44670     168   44679   44676   44682     168
   44691   44688   44694     168   44703   44700   44706     168   44715   44712
   44718     168   44727   44724   44730     168   44739   44736   44742     168
   44751   44748   44754     168   44763   44760   44766     168   44775   44772
   44778     168   44787   44784   44790     168   44799   44796   44802     168
   44811   44808   44814     168   44823   44820   44826     168   44835   44832
   44838     168   44847   44844   44850     168   44859   44856   44862     168
   44871   44868   44874     168   44883   44880   44886     168   44895   44892
   44898     168   44907   44904   44910     168   44919   44916   44922     168
   44931   44928   44934     168   44943   44940   44946     168   44955   44952
   44958     168   44967   44964   44970     168   44979   44976   44982     168
   44991   44988   44994     168   45003   45000   45006     168   45015   45012
   45018     168   45027   45024   45030     168   45039   45036   45042     168
   45051   45048   45054     168   45063   45060   45066     168   45075   45072
   45078     168   45087   45084   45090     168   45099   45096   45102     168
   45111   45108   45114     168   45123   45120   45126     168   45135   45132
   45138     168   45147   45144   45150     168   45159   45156   45162     168
   45171   45168   45174     168   45183   45180   45186     168   45195   45192
   45198     168   45207   45204   45210     168   45219   45216   45222     168
   45231   45228   45234     168   45243   45240   45246     168   45255   45252
   45258     168   45267   45264   45270     168   45279   45276   45282     168
   45291   45288   45294     168   45303   45300   45306     168   45315   45312
   45318     168   45327   45324   45330     168   45339   45336   45342     168
   45351   45348   45354     168   45363   45360   45366     168   45375   45372
   45378     168   45387   45384   45390     168   45399   45396   45402     168
   45411   45408   45414     168   45423   45420   45426     168   45435   45432
   45438     168   45447   45444   45450     168   45459   45456   45462     168
   45471   45468   45474     168   45483   45480   45486     168   45495   45492
   45498     168   45507   45504   45510     168   45519   45516   45522     168
   45531   45528   45534     168   45543   45540   45546     168   45555   45552
   45558     168   45567   45564   45570     168   45579   45576   45582     168
   45591   45588   45594     168   45603   45600   45606     168   45615   45612
   45618     168   45627   45624   45630     168   45639   45636   45642     168
   45651   45648   45654     168   45663   45660   45666     168   45675   45672
   45678     168   45687   45684   45690     168   45699   45696   45702     168
   45711   45708   45714     168   45723   45720   45726     168   45735   45732
   45738     168   45747   45744   45750     168   45759   45756   45762     168
   45771   45768   45774     168   45783   45780   45786     168   45795   45792
   45798     168   45807   45804   45810     168   45819   45816   45822     168
   45831   45828   45834     168   45843   45840   45846     168   45855   45852
   45858     168   45867   45864   45870     168   45879   45876   45882     168
   45891   45888   45894     168   45903   45900   45906     168   45915   45912
   45918     168   45927   45924   45930     168   45939   45936   45942     168
   45951   45948   45954     168   45963   45960   45966     168   45975   45972
   45978     168   45987   45984   45990     168   45999   45996   46002     168
   46011   46008   46014     168   46023   46020   46026     168   46035   46032
   46038     168   46047   46044   46050     168   46059   46056   46062     168
   46071   46068   46074     168   46083   46080   46086     168   46095   46092
   46098     168   46107   46104   46110     168   46119   46116   46122     168
   46131   46128   46134     168   46143   46140   46146     168   46155   46152
   46158     168   46167   46164   46170     168   46179   46176   46182     168
   46191   46188   46194     168   46203   46200   46206     168   46215   46212
   46218     168   46227   46224   46230     168   46239   46236   46242     168
   46251   46248   46254     168   46263   46260   46266     168   46275   46272
   46278     168   46287   46284   46290     168   46299   46296   46302     168
   46311   46308   46314     168   46323   46320   46326     168   46335   46332
   46338     168   46347   46344   46350     168   46359   46356   46362     168
   46371   46368   46374     168   46383   46380   46386     168   46395   46392
   46398     168   46407   46404   46410     168   46419   46416   46422     168
   46431   46428   46434     168   46443   46440   46446     168   46455   46452
   46458     168   46467   46464   46470     168   46479   46476   46482     168
   46491   46488   46494     168   46503   46500   46506     168   46515   46512
   46518     168   46527   46524   46530     168   46539   46536   46542     168
   46551   46548   46554     168   46563   46560   46566     168   46575   46572
   46578     168   46587   46584   46590     168   46599   46596   46602     168
   46611   46608   46614     168   46623   46620   46626     168   46635   46632
   46638     168   46647   46644   46650     168   46659   46656   46662     168
   46671   46668   46674     168   46683   46680   46686     168   46695   46692
   46698     168   46707   46704   46710     168   46719   46716   46722     168
   46731   46728   46734     168   46743   46740   46746     168   46755   46752
   46758     168   46767   46764   46770     168   46779   46776   46782     168
   46791   46788   46794     168   46803   46800   46806     168   46815   46812
   46818     168   46827   46824   46830     168   46839   46836   46842     168
   46851   46848   46854     168   46863   46860   46866     168   46875   46872
   46878     168   46887   46884   46890     168   46899   46896   46902     168
   46911   46908   46914     168   46923   46920   46926     168   46935   46932
   46938     168   46947   46944   46950     168   46959   46956   46962     168
   46971   46968   46974     168   46983   46980   46986     168   46995   46992
   46998     168   47007   47004   47010     168   47019   47016   47022     168
   47031   47028   47034     168   47043   47040   47046     168   47055   47052
   47058     168   47067   47064   47070     168   47079   47076   47082     168
   47091   47088   47094     168   47103   47100   47106     168   47115   47112
   47118     168   47127   47124   47130     168   47139   47136   47142     168
   47151   47148   47154     168   47163   47160   47166     168   47175   47172
   47178     168   47187   47184   47190     168   47199   47196   47202     168
   47211   47208   47214     168   47223   47220   47226     168   47235   47232
   47238     168   47247   47244   47250     168   47259   47256   47262     168
   47271   47268   47274     168   47283   47280   47286     168   47295   47292
   47298     168   47307   47304   47310     168   47319   47316   47322     168
   47331   47328   47334     168   47343   47340   47346     168   47355   47352
   47358     168   47367   47364   47370     168   47379   47376   47382     168
   47391   47388   47394     168   47403   47400   47406     168   47415   47412
   47418     168   47427   47424   47430     168   47439   47436   47442     168
   47451   47448   47454     168   47463   47460   47466     168   47475   47472
   47478     168   47487   47484   47490     168   47499   47496   47502     168
   47511   47508   47514     168   47523   47520   47526     168   47535   47532
   47538     168   47547   47544   47550     168   47559   47556   47562     168
   47571   47568   47574     168   47583   47580   47586     168   47595   47592
   47598     168   47607   47604   47610     168   47619   47616   47622     168
   47631   47628   47634     168   47643   47640   47646     168   47655   47652
   47658     168   47667   47664   47670     168   47679   47676   47682     168
   47691   47688   47694     168   47703   47700   47706     168   47715   47712
   47718     168   47727   47724   47730     168   47739   47736   47742     168
   47751   47748   47754     168   47763   47760   47766     168   47775   47772
   47778     168   47787   47784   47790     168   47799   47796   47802     168
   47811   47808   47814     168   47823   47820   47826     168   47835   47832
   47838     168   47847   47844   47850     168   47859   47856   47862     168
   47871   47868   47874     168   47883   47880   47886     168   47895   47892
   47898     168   47907   47904   47910     168   47919   47916   47922     168
   47931   47928   47934     168   47943   47940   47946     168   47955   47952
   47958     168   47967   47964   47970     168   47979   47976   47982     168
   47991   47988   47994     168   48003   48000   48006     168   48015   48012
   48018     168   48027   48024   48030     168   48039   48036   48042     168
   48051   48048   48054     168   48063   48060   48066     168   48075   48072
   48078     168   48087   48084   48090     168   48099   48096   48102     168
   48111   48108   48114     168   48123   48120   48126     168   48135   48132
   48138     168   48147   48144   48150     168   48159   48156   48162     168
   48171   48168   48174     168   48183   48180   48186     168   48195   48192
   48198     168   48207   48204   48210     168   48219   48216   48222     168
   48231   48228   48234     168   48243   48240   48246     168   48255   48252
   48258     168   48267   48264   48270     168   48279   48276   48282     168
   48291   48288   48294     168   48303   48300   48306     168   48315   48312
   48318     168   48327   48324   48330     168   48339   48336   48342     168
   48351   48348   48354     168   48363   48360   48366     168   48375   48372
   48378     168   48387   48384   48390     168   48399   48396   48402     168
   48411   48408   48414     168   48423   48420   48426     168   48435   48432
   48438     168   48447   48444   48450     168   48459   48456   48462     168
   48471   48468   48474     168   48483   48480   48486     168   48495   48492
   48498     168   48507   48504   48510     168   48519   48516   48522     168
   48531   48528   48534     168   48543   48540   48546     168   48555   48552
   48558     168   48567   48564   48570     168   48579   48576   48582     168
   48591   48588   48594     168   48603   48600   48606     168   48615   48612
   48618     168   48627   48624   48630     168   48639   48636   48642     168
   48651   48648   48654     168   48663   48660   48666     168   48675   48672
   48678     168   48687   48684   48690     168   48699   48696   48702     168
   48711   48708   48714     168   48723   48720   48726     168   48735   48732
   48738     168   48747   48744   48750     168   48759   48756   48762     168
   48771   48768   48774     168   48783   48780   48786     168   48795   48792
   48798     168   48807   48804   48810     168   48819   48816   48822     168
   48831   48828   48834     168   48843   48840   48846     168   48855   48852
   48858     168   48867   48864   48870     168   48879   48876   48882     168
   48891   48888   48894     168   48903   48900   48906     168   48915   48912
   48918     168   48927   48924   48930     168   48939   48936   48942     168
   48951   48948   48954     168   48963   48960   48966     168   48975   48972
   48978     168   48987   48984   48990     168   48999   48996   49002     168
   49011   49008   49014     168   49023   49020   49026     168   49035   49032
   49038     168   49047   49044   49050     168   49059   49056   49062     168
   49071   49068   49074     168   49083   49080   49086     168   49095   49092
   49098     168   49107   49104   49110     168   49119   49116   49122     168
   49131   49128   49134     168   49143   49140   49146     168   49155   49152
   49158     168   49167   49164   49170     168   49179   49176   49182     168
   49191   49188   49194     168   49203   49200   49206     168   49215   49212
   49218     168   49227   49224   49230     168   49239   49236   49242     168
   49251   49248   49254     168   49263   49260   49266     168   49275   49272
   49278     168   49287   49284   49290     168   49299   49296   49302     168
   49311   49308   49314     168   49323   49320   49326     168   49335   49332
   49338     168   49347   49344   49350     168   49359   49356   49362     168
   49371   49368   49374     168   49383   49380   49386     168   49395   49392
   49398     168   49407   49404   49410     168   49419   49416   49422     168
   49431   49428   49434     168   49443   49440   49446     168   49455   49452
   49458     168   49467   49464   49470     168   49479   49476   49482     168
   49491   49488   49494     168   49503   49500   49506     168   49515   49512
   49518     168   49527   49524   49530     168   49539   49536   49542     168
   49551   49548   49554     168   49563   49560   49566     168   49575   49572
   49578     168   49587   49584   49590     168   49599   49596   49602     168
   49611   49608   49614     168   49623   49620   49626     168   49635   49632
   49638     168   49647   49644   49650     168   49659   49656   49662     168
   49671   49668   49674     168   49683   49680   49686     168   49695   49692
   49698     168   49707   49704   49710     168   49719   49716   49722     168
   49731   49728   49734     168   49743   49740   49746     168   49755   49752
   49758     168   49767   49764   49770     168   49779   49776   49782     168
   49791   49788   49794     168   49803   49800   49806     168   49815   49812
   49818     168   49827   49824   49830     168   49839   49836   49842     168
   49851   49848   49854     168   49863   49860   49866     168   49875   49872
   49878     168   49887   49884   49890     168   49899   49896   49902     168
   49911   49908   49914     168   49923   49920   49926     168   49935   49932
   49938     168   49947   49944   49950     168   49959   49956   49962     168
   49971   49968   49974     168   49983   49980   49986     168   49995   49992
   49998     168   50007   50004   50010     168   50019   50016   50022     168
   50031   50028   50034     168   50043   50040   50046     168   50055   50052
   50058     168   50067   50064   50070     168   50079   50076   50082     168
   50091   50088   50094     168   50103   50100   50106     168   50115   50112
   50118     168   50127   50124   50130     168   50139   50136   50142     168
   50151   50148   50154     168   50163   50160   50166     168   50175   50172
   50178     168   50187   50184   50190     168   50199   50196   50202     168
   50211   50208   50214     168   50223   50220   50226     168   50235   50232
   50238     168   50247   50244   50250     168   50259   50256   50262     168
   50271   50268   50274     168   50283   50280   50286     168   50295   50292
   50298     168   50307   50304   50310     168   50319   50316   50322     168
   50331   50328   50334     168   50343   50340   50346     168   50355   50352
   50358     168   50367   50364   50370     168   50379   50376   50382     168
   50391   50388   50394     168   50403   50400   50406     168   50415   50412
   50418     168   50427   50424   50430     168   50439   50436   50442     168
   50451   50448   50454     168   50463   50460   50466     168   50475   50472
   50478     168   50487   50484   50490     168   50499   50496   50502     168
   50511   50508   50514     168   50523   50520   50526     168   50535   50532
   50538     168   50547   50544   50550     168   50559   50556   50562     168
   50571   50568   50574     168   50583   50580   50586     168   50595   50592
   50598     168   50607   50604   50610     168   50619   50616   50622     168
   50631   50628   50634     168   50643   50640   50646     168   50655   50652
   50658     168   50667   50664   50670     168   50679   50676   50682     168
   50691   50688   50694     168   50703   50700   50706     168   50715   50712
   50718     168   50727   50724   50730     168   50739   50736   50742     168
   50751   50748   50754     168   50763   50760   50766     168   50775   50772
   50778     168   50787   50784   50790     168   50799   50796   50802     168
   50811   50808   50814     168   50823   50820   50826     168   50835   50832
   50838     168   50847   50844   50850     168   50859   50856   50862     168
   50871   50868   50874     168   50883   50880   50886     168   50895   50892
   50898     168   50907   50904   50910     168   50919   50916   50922     168
   50931   50928   50934     168   50943   50940   50946     168   50955   50952
   50958     168   50967   50964   50970     168   50979   50976   50982     168
   50991   50988   50994     168   51003   51000   51006     168   51015   51012
   51018     168   51027   51024   51030     168   51039   51036   51042     168
   51051   51048   51054     168   51063   51060   51066     168   51075   51072
   51078     168   51087   51084   51090     168   51099   51096   51102     168
   51111   51108   51114     168   51123   51120   51126     168   51135   51132
   51138     168   51147   51144   51150     168   51159   51156   51162     168
   51171   51168   51174     168   51183   51180   51186     168   51195   51192
   51198     168   51207   51204   51210     168   51219   51216   51222     168
   51231   51228   51234     168   51243   51240   51246     168   51255   51252
   51258     168   51267   51264   51270     168   51279   51276   51282     168
   51291   51288   51294     168   51303   51300   51306     168   51315   51312
   51318     168   51327   51324   51330     168   51339   51336   51342     168
   51351   51348   51354     168   51363   51360   51366     168   51375   51372
   51378     168   51387   51384   51390     168   51399   51396   51402     168
   51411   51408   51414     168   51423   51420   51426     168   51435   51432
   51438     168   51447   51444   51450     168   51459   51456   51462     168
   51471   51468   51474     168   51483   51480   51486     168   51495   51492
   51498     168   51507   51504   51510     168   51519   51516   51522     168
   51531   51528   51534     168   51543   51540   51546     168   51555   51552
   51558     168   51567   51564   51570     168   51579   51576   51582     168
   51591   51588   51594     168   51603   51600   51606     168   51615   51612
   51618     168   51627   51624   51630     168   51639   51636   51642     168
   51651   51648   51654     168   51663   51660   51666     168   51675   51672
   51678     168   51687   51684   51690     168   51699   51696   51702     168
   51711   51708   51714     168   51723   51720   51726     168   51735   51732
   51738     168   51747   51744   51750     168   51759   51756   51762     168
   51771   51768   51774     168   51783   51780   51786     168   51795   51792
   51798     168   51807   51804   51810     168   51819   51816   51822     168
   51831   51828   51834     168   51843   51840   51846     168   51855   51852
   51858     168   51867   51864   51870     168   51879   51876   51882     168
   51891   51888   51894     168   51903   51900   51906     168   51915   51912
   51918     168   51927   51924   51930     168   51939   51936   51942     168
   51951   51948   51954     168   51963   51960   51966     168   51975   51972
   51978     168   51987   51984   51990     168   51999   51996   52002     168
   52011   52008   52014     168   52023   52020   52026     168   52035   52032
   52038     168   52047   52044   52050     168   52059   52056   52062     168
   52071   52068   52074     168   52083   52080   52086     168   52095   52092
   52098     168   52107   52104   52110     168   52119   52116   52122     168
   52131   52128   52134     168   52143   52140   52146     168   52155   52152
   52158     168   52167   52164   52170     168   52179   52176   52182     168
   52191   52188   52194     168   52203   52200   52206     168   52215   52212
   52218     168   52227   52224   52230     168   52239   52236   52242     168
   52251   52248   52254     168   52263   52260   52266     168   52275   52272
   52278     168   52287   52284   52290     168   52299   52296   52302     168
   52311   52308   52314     168   52323   52320   52326     168   52335   52332
   52338     168   52347   52344   52350     168   52359   52356   52362     168
   52371   52368   52374     168   52383   52380   52386     168   52395   52392
   52398     168   52407   52404   52410     168   52419   52416   52422     168
   52431   52428   52434     168   52443   52440   52446     168   52455   52452
   52458     168   52467   52464   52470     168   52479   52476   52482     168
   52491   52488   52494     168   52503   52500   52506     168   52515   52512
   52518     168   52527   52524   52530     168   52539   52536   52542     168
   52551   52548   52554     168   52563   52560   52566     168   52575   52572
   52578     168   52587   52584   52590     168   52599   52596   52602     168
   52611   52608   52614     168   52623   52620   52626     168   52635   52632
   52638     168   52647   52644   52650     168   52659   52656   52662     168
   52671   52668   52674     168   52683   52680   52686     168   52695   52692
   52698     168   52707   52704   52710     168   52719   52716   52722     168
   52731   52728   52734     168   52743   52740   52746     168   52755   52752
   52758     168   52767   52764   52770     168   52779   52776   52782     168
   52791   52788   52794     168   52803   52800   52806     168   52815   52812
   52818     168   52827   52824   52830     168   52839   52836   52842     168
   52851   52848   52854     168   52863   52860   52866     168   52875   52872
   52878     168   52887   52884   52890     168   52899   52896   52902     168
   52911   52908   52914     168   52923   52920   52926     168   52935   52932
   52938     168   52947   52944   52950     168   52959   52956   52962     168
   52971   52968   52974     168   52983   52980   52986     168   52995   52992
   52998     168   53007   53004   53010     168   53019   53016   53022     168
   53031   53028   53034     168   53043   53040   53046     168   53055   53052
   53058     168   53067   53064   53070     168   53079   53076   53082     168
   53091   53088   53094     168   53103   53100   53106     168   53115   53112
   53118     168   53127   53124   53130     168   53139   53136   53142     168
   53151   53148   53154     168   53163   53160   53166     168   53175   53172
   53178     168   53187   53184   53190     168   53199   53196   53202     168
   53211   53208   53214     168   53223   53220   53226     168   53235   53232
   53238     168   53247   53244   53250     168   53259   53256   53262     168
   53271   53268   53274     168   53283   53280   53286     168   53295   53292
   53298     168   53307   53304   53310     168   53319   53316   53322     168
   53331   53328   53334     168   53343   53340   53346     168   53355   53352
   53358     168   53367   53364   53370     168   53379   53376   53382     168
   53391   53388   53394     168   53403   53400   53406     168   53415   53412
   53418     168   53427   53424   53430     168   53439   53436   53442     168
   53451   53448   53454     168   53463   53460   53466     168   53475   53472
   53478     168   53487   53484   53490     168   53499   53496   53502     168
   53511   53508   53514     168   53523   53520   53526     168   53535   53532
   53538     168   53547   53544   53550     168   53559   53556   53562     168
   53571   53568   53574     168   53583   53580   53586     168   53595   53592
   53598     168   53607   53604   53610     168   53619   53616   53622     168
   53631   53628   53634     168   53643   53640   53646     168   53655   53652
   53658     168   53667   53664   53670     168   53679   53676   53682     168
   53691   53688   53694     168   53703   53700   53706     168   53715   53712
   53718     168   53727   53724   53730     168   53739   53736   53742     168
   53751   53748   53754     168   53763   53760   53766     168   53775   53772
   53778     168   53787   53784   53790     168   53799   53796   53802     168
   53811   53808   53814     168   53823   53820   53826     168   53835   53832
   53838     168   53847   53844   53850     168   53859   53856   53862     168
   53871   53868   53874     168   53883   53880   53886     168   53895   53892
   53898     168   53907   53904   53910     168   53919   53916   53922     168
   53931   53928   53934     168   53943   53940   53946     168   53955   53952
   53958     168   53967   53964   53970     168   53979   53976   53982     168
   53991   53988   53994     168   54003   54000   54006     168   54015   54012
   54018     168   54027   54024   54030     168   54039   54036   54042     168
   54051   54048   54054     168   54063   54060   54066     168   54075   54072
   54078     168   54087   54084   54090     168   54099   54096   54102     168
   54111   54108   54114     168   54123   54120   54126     168   54135   54132
   54138     168   54147   54144   54150     168   54159   54156   54162     168
   54171   54168   54174     168   54183   54180   54186     168   54195   54192
   54198     168   54207   54204   54210     168   54219   54216   54222     168
   54231   54228   54234     168   54243   54240   54246     168   54255   54252
   54258     168   54267   54264   54270     168   54279   54276   54282     168
   54291   54288   54294     168   54303   54300   54306     168   54315   54312
   54318     168   54327   54324   54330     168   54339   54336   54342     168
   54351   54348   54354     168   54363   54360   54366     168   54375   54372
   54378     168   54387   54384   54390     168   54399   54396   54402     168
   54411   54408   54414     168   54423   54420   54426     168   54435   54432
   54438     168   54447   54444   54450     168   54459   54456   54462     168
   54471   54468   54474     168   54483   54480   54486     168   54495   54492
   54498     168   54507   54504   54510     168   54519   54516   54522     168
   54531   54528   54534     168   54543   54540   54546     168   54555   54552
   54558     168   54567   54564   54570     168   54579   54576   54582     168
   54591   54588   54594     168   54603   54600   54606     168   54615   54612
   54618     168   54627   54624   54630     168   54639   54636   54642     168
   54651   54648   54654     168   54663   54660   54666     168   54675   54672
   54678     168   54687   54684   54690     168   54699   54696   54702     168
   54711   54708   54714     168   54723   54720   54726     168   54735   54732
   54738     168   54747   54744   54750     168   54759   54756   54762     168
   54771   54768   54774     168   54783   54780   54786     168   54795   54792
   54798     168   54807   54804   54810     168   54819   54816   54822     168
   54831   54828   54834     168   54843   54840   54846     168   54855   54852
   54858     168   54867   54864   54870     168   54879   54876   54882     168
   54891   54888   54894     168   54903   54900   54906     168   54915   54912
   54918     168   54927   54924   54930     168   54939   54936   54942     168
   54951   54948   54954     168   54963   54960   54966     168   54975   54972
   54978     168   54987   54984   54990     168   54999   54996   55002     168
   55011   55008   55014     168   55023   55020   55026     168   55035   55032
   55038     168   55047   55044   55050     168   55059   55056   55062     168
   55071   55068   55074     168   55083   55080   55086     168   55095   55092
   55098     168   55107   55104   55110     168   55119   55116   55122     168
   55131   55128   55134     168   55143   55140   55146     168   55155   55152
   55158     168   55167   55164   55170     168   55179   55176   55182     168
   55191   55188   55194     168   55203   55200   55206     168   55215   55212
   55218     168   55227   55224   55230     168   55239   55236   55242     168
   55251   55248   55254     168   55263   55260   55266     168   55275   55272
   55278     168   55287   55284   55290     168   55299   55296   55302     168
   55311   55308   55314     168   55323   55320   55326     168   55335   55332
   55338     168   55347   55344   55350     168   55359   55356   55362     168
   55371   55368   55374     168   55383   55380   55386     168   55395   55392
   55398     168   55407   55404   55410     168   55419   55416   55422     168
   55431   55428   55434     168   55443   55440   55446     168   55455   55452
   55458     168   55467   55464   55470     168   55479   55476   55482     168
   55491   55488   55494     168   55503   55500   55506     168   55515   55512
   55518     168   55527   55524   55530     168   55539   55536   55542     168
   55551   55548   55554     168   55563   55560   55566     168   55575   55572
   55578     168   55587   55584   55590     168   55599   55596   55602     168
   55611   55608   55614     168   55623   55620   55626     168   55635   55632
   55638     168   55647   55644   55650     168   55659   55656   55662     168
   55671   55668   55674     168   55683   55680   55686     168   55695   55692
   55698     168   55707   55704   55710     168   55719   55716   55722     168
   55731   55728   55734     168   55743   55740   55746     168   55755   55752
   55758     168   55767   55764   55770     168   55779   55776   55782     168
   55791   55788   55794     168   55803   55800   55806     168   55815   55812
   55818     168   55827   55824   55830     168   55839   55836   55842     168
   55851   55848   55854     168   55863   55860   55866     168   55875   55872
   55878     168   55887   55884   55890     168   55899   55896   55902     168
   55911   55908   55914     168   55923   55920   55926     168   55935   55932
   55938     168   55947   55944   55950     168   55959   55956   55962     168
   55971   55968   55974     168   55983   55980   55986     168   55995   55992
   55998     168   56007   56004   56010     168   56019   56016   56022     168
   56031   56028   56034     168   56043   56040   56046     168   56055   56052
   56058     168   56067   56064   56070     168   56079   56076   56082     168
   56091   56088   56094     168   56103   56100   56106     168   56115   56112
   56118     168   56127   56124   56130     168   56139   56136   56142     168
   56151   56148   56154     168   56163   56160   56166     168   56175   56172
   56178     168   56187   56184   56190     168   56199   56196   56202     168
   56211   56208   56214     168   56223   56220   56226     168   56235   56232
   56238     168   56247   56244   56250     168   56259   56256   56262     168
   56271   56268   56274     168   56283   56280   56286     168   56295   56292
   56298     168   56307   56304   56310     168   56319   56316   56322     168
   56331   56328   56334     168   56343   56340   56346     168   56355   56352
   56358     168   56367   56364   56370     168   56379   56376   56382     168
   56391   56388   56394     168   56403   56400   56406     168   56415   56412
   56418     168   56427   56424   56430     168   56439   56436   56442     168
   56451   56448   56454     168   56463   56460   56466     168   56475   56472
   56478     168   56487   56484   56490     168   56499   56496   56502     168
   56511   56508   56514     168   56523   56520   56526     168   56535   56532
   56538     168   56547   56544   56550     168   56559   56556   56562     168
   56571   56568   56574     168   56583   56580   56586     168   56595   56592
   56598     168   56607   56604   56610     168   56619   56616   56622     168
   56631   56628   56634     168   56643   56640   56646     168   56655   56652
   56658     168   56667   56664   56670     168   56679   56676   56682     168
   56691   56688   56694     168   56703   56700   56706     168   56715   56712
   56718     168   56727   56724   56730     168   56739   56736   56742     168
   56751   56748   56754     168   56763   56760   56766     168   56775   56772
   56778     168   56787   56784   56790     168   56799   56796   56802     168
   56811   56808   56814     168   56823   56820   56826     168   56835   56832
   56838     168   56847   56844   56850     168   56859   56856   56862     168
   56871   56868   56874     168   56883   56880   56886     168   56895   56892
   56898     168   56907   56904   56910     168   56919   56916   56922     168
   56931   56928   56934     168   56943   56940   56946     168   56955   56952
   56958     168   56967   56964   56970     168   56979   56976   56982     168
   56991   56988   56994     168   57003   57000   57006     168   57015   57012
   57018     168   57027   57024   57030     168   57039   57036   57042     168
   57051   57048   57054     168   57063   57060   57066     168   57075   57072
   57078     168   57087   57084   57090     168   57099   57096   57102     168
   57111   57108   57114     168   57123   57120   57126     168   57135   57132
   57138     168   57147   57144   57150     168   57159   57156   57162     168
   57171   57168   57174     168   57183   57180   57186     168   57195   57192
   57198     168   57207   57204   57210     168   57219   57216   57222     168
   57231   57228   57234     168   57243   57240   57246     168   57255   57252
   57258     168   57267   57264   57270     168   57279   57276   57282     168
   57291   57288   57294     168   57303   57300   57306     168   57315   57312
   57318     168   57327   57324   57330     168   57339   57336   57342     168
   57351   57348   57354     168   57363   57360   57366     168   57375   57372
   57378     168   57387   57384   57390     168   57399   57396   57402     168
   57411   57408   57414     168   57423   57420   57426     168   57435   57432
   57438     168   57447   57444   57450     168   57459   57456   57462     168
   57471   57468   57474     168   57483   57480   57486     168   57495   57492
   57498     168   57507   57504   57510     168   57519   57516   57522     168
   57531   57528   57534     168   57543   57540   57546     168   57555   57552
   57558     168   57567   57564   57570     168   57579   57576   57582     168
   57591   57588   57594     168   57603   57600   57606     168   57615   57612
   57618     168   57627   57624   57630     168   57639   57636   57642     168
   57651   57648   57654     168   57663   57660   57666     168   57675   57672
   57678     168   57687   57684   57690     168   57699   57696   57702     168
   57711   57708   57714     168   57723   57720   57726     168   57735   57732
   57738     168   57747   57744   57750     168   57759   57756   57762     168
   57771   57768   57774     168   57783   57780   57786     168   57795   57792
   57798     168   57807   57804   57810     168   57819   57816   57822     168
   57831   57828   57834     168   57843   57840   57846     168   57855   57852
   57858     168   57867   57864   57870     168   57879   57876   57882     168
   57891   57888   57894     168   57903   57900   57906     168   57915   57912
   57918     168   57927   57924   57930     168   57939   57936   57942     168
   57951   57948   57954     168   57963   57960   57966     168   57975   57972
   57978     168   57987   57984   57990     168   57999   57996   58002     168
   58011   58008   58014     168   58023   58020   58026     168   58035   58032
   58038     168   58047   58044   58050     168   58059   58056   58062     168
   58071   58068   58074     168   58083   58080   58086     168   58095   58092
   58098     168   58107   58104   58110     168   58119   58116   58122     168
   58131   58128   58134     168   58143   58140   58146     168   58155   58152
   58158     168   58167   58164   58170     168   58179   58176   58182     168
   58191   58188   58194     168   58203   58200   58206     168   58215   58212
   58218     168   58227   58224   58230     168   58239   58236   58242     168
   58251   58248   58254     168   58263   58260   58266     168   58275   58272
   58278     168   58287   58284   58290     168   58299   58296   58302     168
   58311   58308   58314     168   58323   58320   58326     168   58335   58332
   58338     168   58347   58344   58350     168   58359   58356   58362     168
   58371   58368   58374     168   58383   58380   58386     168   58395   58392
   58398     168   58407   58404   58410     168   58419   58416   58422     168
   58431   58428   58434     168   58443   58440   58446     168   58455   58452
   58458     168   58467   58464   58470     168   58479   58476   58482     168
   58491   58488   58494     168   58503   58500   58506     168   58515   58512
   58518     168   58527   58524   58530     168   58539   58536   58542     168
   58551   58548   58554     168   58563   58560   58566     168   58575   58572
   58578     168   58587   58584   58590     168   58599   58596   58602     168
   58611   58608   58614     168   58623   58620   58626     168   58635   58632
   58638     168   58647   58644   58650     168   58659   58656   58662     168
   58671   58668   58674     168   58683   58680   58686     168   58695   58692
   58698     168   58707   58704   58710     168   58719   58716   58722     168
   58731   58728   58734     168   58743   58740   58746     168   58755   58752
   58758     168   58767   58764   58770     168   58779   58776   58782     168
   58791   58788   58794     168   58803   58800   58806     168   58815   58812
   58818     168   58827   58824   58830     168   58839   58836   58842     168
   58851   58848   58854     168   58863   58860   58866     168   58875   58872
   58878     168   58887   58884   58890     168   58899   58896   58902     168
   58911   58908   58914     168   58923   58920   58926     168   58935   58932
   58938     168   58947   58944   58950     168   58959   58956   58962     168
   58971   58968   58974     168   58983   58980   58986     168   58995   58992
   58998     168   59007   59004   59010     168   59019   59016   59022     168
   59031   59028   59034     168   59043   59040   59046     168   59055   59052
   59058     168   59067   59064   59070     168   59079   59076   59082     168
   59091   59088   59094     168   59103   59100   59106     168   59115   59112
   59118     168   59127   59124   59130     168   59139   59136   59142     168
   59151   59148   59154     168   59163   59160   59166     168   59175   59172
   59178     168   59187   59184   59190     168   59199   59196   59202     168
   59211   59208   59214     168   59223   59220   59226     168   59235   59232
   59238     168   59247   59244   59250     168   59259   59256   59262     168
   59271   59268   59274     168   59283   59280   59286     168   59295   59292
   59298     168   59307   59304   59310     168   59319   59316   59322     168
   59331   59328   59334     168   59343   59340   59346     168   59355   59352
   59358     168   59367   59364   59370     168   59379   59376   59382     168
   59391   59388   59394     168   59403   59400   59406     168   59415   59412
   59418     168   59427   59424   59430     168   59439   59436   59442     168
   59451   59448   59454     168   59463   59460   59466     168   59475   59472
   59478     168   59487   59484   59490     168   59499   59496   59502     168
   59511   59508   59514     168   59523   59520   59526     168   59535   59532
   59538     168   59547   59544   59550     168   59559   59556   59562     168
   59571   59568   59574     168   59583   59580   59586     168   59595   59592
   59598     168   59607   59604   59610     168   59619   59616   59622     168
   59631   59628   59634     168   59643   59640   59646     168   59655   59652
   59658     168   59667   59664   59670     168   59679   59676   59682     168
   59691   59688   59694     168   59703   59700   59706     168   59715   59712
   59718     168   59727   59724   59730     168   59739   59736   59742     168
   59751   59748   59754     168   59763   59760   59766     168   59775   59772
   59778     168   59787   59784   59790     168   59799   59796   59802     168
   59811   59808   59814     168   59823   59820   59826     168   59835   59832
   59838     168   59847   59844   59850     168   59859   59856   59862     168
   59871   59868   59874     168   59883   59880   59886     168   59895   59892
   59898     168   59907   59904   59910     168   59919   59916   59922     168
   59931   59928   59934     168   59943   59940   59946     168   59955   59952
   59958     168   59967   59964   59970     168   59979   59976   59982     168
   59991   59988   59994     168   60003   60000   60006     168   60015   60012
   60018     168   60027   60024   60030     168   60039   60036   60042     168
   60051   60048   60054     168   60063   60060   60066     168   60075   60072
   60078     168   60087   60084   60090     168   60099   60096   60102     168
   60111   60108   60114     168   60123   60120   60126     168   60135   60132
   60138     168   60147   60144   60150     168   60159   60156   60162     168
   60171   60168   60174     168   60183   60180   60186     168   60195   60192
   60198     168   60207   60204   60210     168   60219   60216   60222     168
   60231   60228   60234     168   60243   60240   60246     168   60255   60252
   60258     168   60267   60264   60270     168   60279   60276   60282     168
   60291   60288   60294     168   60303   60300   60306     168   60315   60312
   60318     168   60327   60324   60330     168   60339   60336   60342     168
   60351   60348   60354     168   60363   60360   60366     168   60375   60372
   60378     168   60387   60384   60390     168   60399   60396   60402     168
   60411   60408   60414     168   60423   60420   60426     168   60435   60432
   60438     168   60447   60444   60450     168   60459   60456   60462     168
   60471   60468   60474     168   60483   60480   60486     168   60495   60492
   60498     168   60507   60504   60510     168   60519   60516   60522     168
   60531   60528   60534     168   60543   60540   60546     168   60555   60552
   60558     168   60567   60564   60570     168   60579   60576   60582     168
   60591   60588   60594     168   60603   60600   60606     168   60615   60612
   60618     168   60627   60624   60630     168   60639   60636   60642     168
   60651   60648   60654     168   60663   60660   60666     168   60675   60672
   60678     168   60687   60684   60690     168   60699   60696   60702     168
   60711   60708   60714     168   60723   60720   60726     168   60735   60732
   60738     168   60747   60744   60750     168   60759   60756   60762     168
   60771   60768   60774     168   60783   60780   60786     168   60795   60792
   60798     168   60807   60804   60810     168   60819   60816   60822     168
   60831   60828   60834     168   60843   60840   60846     168   60855   60852
   60858     168   60867   60864   60870     168   60879   60876   60882     168
   60891   60888   60894     168   60903   60900   60906     168   60915   60912
   60918     168   60927   60924   60930     168   60939   60936   60942     168
   60951   60948   60954     168   60963   60960   60966     168   60975   60972
   60978     168   60987   60984   60990     168   60999   60996   61002     168
   61011   61008   61014     168   61023   61020   61026     168   61035   61032
   61038     168   61047   61044   61050     168   61059   61056   61062     168
   61071   61068   61074     168   61083   61080   61086     168   61095   61092
   61098     168   61107   61104   61110     168   61119   61116   61122     168
   61131   61128   61134     168   61143   61140   61146     168   61155   61152
   61158     168   61167   61164   61170     168   61179   61176   61182     168
   61191   61188   61194     168   61203   61200   61206     168   61215   61212
   61218     168   61227   61224   61230     168   61239   61236   61242     168
   61251   61248   61254     168   61263   61260   61266     168   61275   61272
   61278     168   61287   61284   61290     168   61299   61296   61302     168
   61311   61308   61314     168   61323   61320   61326     168   61335   61332
   61338     168   61347   61344   61350     168   61359   61356   61362     168
   61371   61368   61374     168   61383   61380   61386     168   61395   61392
   61398     168   61407   61404   61410     168   61419   61416   61422     168
   61431   61428   61434     168   61443   61440   61446     168   61455   61452
   61458     168   61467   61464   61470     168   61479   61476   61482     168
   61491   61488   61494     168   61503   61500   61506     168   61515   61512
   61518     168   61527   61524   61530     168   61539   61536   61542     168
   61551   61548   61554     168   61563   61560   61566     168   61575   61572
   61578     168   61587   61584   61590     168   61599   61596   61602     168
   61611   61608   61614     168   61623   61620   61626     168   61635   61632
   61638     168   61647   61644   61650     168   61659   61656   61662     168
   61671   61668   61674     168   61683   61680   61686     168   61695   61692
   61698     168   61707   61704   61710     168   61719   61716   61722     168
   61731   61728   61734     168   61743   61740   61746     168   61755   61752
   61758     168   61767   61764   61770     168   61779   61776   61782     168
   61791   61788   61794     168   61803   61800   61806     168   61815   61812
   61818     168   61827   61824   61830     168   61839   61836   61842     168
   61851   61848   61854     168   61863   61860   61866     168   61875   61872
   61878     168   61887   61884   61890     168   61899   61896   61902     168
   61911   61908   61914     168   61923   61920   61926     168   61935   61932
   61938     168   61947   61944   61950     168   61959   61956   61962     168
   61971   61968   61974     168   61983   61980   61986     168   61995   61992
   61998     168   62007   62004   62010     168   62019   62016   62022     168
   62031   62028   62034     168   62043   62040   62046     168   62055   62052
   62058     168   62067   62064   62070     168   62079   62076   62082     168
   62091   62088   62094     168   62103   62100   62106     168   62115   62112
   62118     168   62127   62124   62130     168   62139   62136   62142     168
   62151   62148   62154     168   62163   62160   62166     168   62175   62172
   62178     168   62187   62184   62190     168   62199   62196   62202     168
   62211   62208   62214     168   62223   62220   62226     168   62235   62232
   62238     168   62247   62244   62250     168   62259   62256   62262     168
   62271   62268   62274     168   62283   62280   62286     168   62295   62292
   62298     168   62307   62304   62310     168   62319   62316   62322     168
   62331   62328   62334     168   62343   62340   62346     168   62355   62352
   62358     168   62367   62364   62370     168   62379   62376   62382     168
   62391   62388   62394     168   62403   62400   62406     168   62415   62412
   62418     168   62427   62424   62430     168   62439   62436   62442     168
   62451   62448   62454     168   62463   62460   62466     168   62475   62472
   62478     168   62487   62484   62490     168   62499   62496   62502     168
   62511   62508   62514     168   62523   62520   62526     168   62535   62532
   62538     168   62547   62544   62550     168   62559   62556   62562     168
   62571   62568   62574     168   62583   62580   62586     168   62595   62592
   62598     168   62607   62604   62610     168   62619   62616   62622     168
   62631   62628   62634     168   62643   62640   62646     168   62655   62652
   62658     168   62667   62664   62670     168   62679   62676   62682     168
   62691   62688   62694     168   62703   62700   62706     168   62715   62712
   62718     168   62727   62724   62730     168   62739   62736   62742     168
   62751   62748   62754     168   62763   62760   62766     168   62775   62772
   62778     168   62787   62784   62790     168   62799   62796   62802     168
   62811   62808   62814     168   62823   62820   62826     168   62835   62832
   62838     168   62847   62844   62850     168   62859   62856   62862     168
   62871   62868   62874     168   62883   62880   62886     168   62895   62892
   62898     168   62907   62904   62910     168   62919   62916   62922     168
   62931   62928   62934     168   62943   62940   62946     168   62955   62952
   62958     168   62967   62964   62970     168   62979   62976   62982     168
   62991   62988   62994     168   63003   63000   63006     168   63015   63012
   63018     168   63027   63024   63030     168   63039   63036   63042     168
   63051   63048   63054     168   63063   63060   63066     168   63075   63072
   63078     168   63087   63084   63090     168   63099   63096   63102     168
   63111   63108   63114     168   63123   63120   63126     168   63135   63132
   63138     168   63147   63144   63150     168   63159   63156   63162     168
   63171   63168   63174     168   63183   63180   63186     168   63195   63192
   63198     168   63207   63204   63210     168   63219   63216   63222     168
   63231   63228   63234     168   63243   63240   63246     168   63255   63252
   63258     168   63267   63264   63270     168   63279   63276   63282     168
   63291   63288   63294     168   63303   63300   63306     168   63315   63312
   63318     168   63327   63324   63330     168   63339   63336   63342     168
   63351   63348   63354     168   63363   63360   63366     168   63375   63372
   63378     168   63387   63384   63390     168   63399   63396   63402     168
   63411   63408   63414     168   63423   63420   63426     168   63435   63432
   63438     168   63447   63444   63450     168   63459   63456   63462     168
   63471   63468   63474     168   63483   63480   63486     168   63495   63492
   63498     168   63507   63504   63510     168   63519   63516   63522     168
   63531   63528   63534     168   63543   63540   63546     168   63555   63552
   63558     168   63567   63564   63570     168   63579   63576   63582     168
   63591   63588   63594     168   63603   63600   63606     168   63615   63612
   63618     168   63627   63624   63630     168   63639   63636   63642     168
   63651   63648   63654     168   63663   63660   63666     168   63675   63672
   63678     168   63687   63684   63690     168   63699   63696   63702     168
   63711   63708   63714     168   63723   63720   63726     168   63735   63732
   63738     168   63747   63744   63750     168   63759   63756   63762     168
   63771   63768   63774     168   63783   63780   63786     168   63795   63792
   63798     168   63807   63804   63810     168   63819   63816   63822     168
   63831   63828   63834     168   63843   63840   63846     168   63855   63852
   63858     168   63867   63864   63870     168   63879   63876   63882     168
   63891   63888   63894     168   63903   63900   63906     168   63915   63912
   63918     168   63927   63924   63930     168   63939   63936   63942     168
   63951   63948   63954     168   63963   63960   63966     168   63975   63972
   63978     168   63987   63984   63990     168   63999   63996   64002     168
   64011   64008   64014     168   64023   64020   64026     168   64035   64032
   64038     168   64047   64044   64050     168   64059   64056   64062     168
   64071   64068   64074     168   64083   64080   64086     168   64095   64092
   64098     168   64107   64104   64110     168   64119   64116   64122     168
   64131   64128   64134     168   64143   64140   64146     168   64155   64152
   64158     168   64167   64164   64170     168   64179   64176   64182     168
   64191   64188   64194     168   64203   64200   64206     168   64215   64212
   64218     168   64227   64224   64230     168   64239   64236   64242     168
   64251   64248   64254     168   64263   64260   64266     168   64275   64272
   64278     168   64287   64284   64290     168   64299   64296   64302     168
   64311   64308   64314     168   64323   64320   64326     168   64335   64332
   64338     168   64347   64344   64350     168   64359   64356   64362     168
   64371   64368   64374     168   64383   64380   64386     168   64395   64392
   64398     168   64407   64404   64410     168   64419   64416   64422     168
   64431   64428   64434     168   64443   64440   64446     168   64455   64452
   64458     168   64467   64464   64470     168   64479   64476   64482     168
   64491   64488   64494     168   64503   64500   64506     168   64515   64512
   64518     168   64527   64524   64530     168   64539   64536   64542     168
   64551   64548   64554     168   64563   64560   64566     168   64575   64572
   64578     168   64587   64584   64590     168   64599   64596   64602     168
   64611   64608   64614     168   64623   64620   64626     168   64635   64632
   64638     168   64647   64644   64650     168   64659   64656   64662     168
   64671   64668   64674     168   64683   64680   64686     168   64695   64692
   64698     168   64707   64704   64710     168   64719   64716   64722     168
   64731   64728   64734     168   64743   64740   64746     168   64755   64752
   64758     168   64767   64764   64770     168   64779   64776   64782     168
   64791   64788   64794     168   64803   64800   64806     168   64815   64812
   64818     168   64827   64824   64830     168   64839   64836   64842     168
   64851   64848   64854     168   64863   64860   64866     168   64875   64872
   64878     168   64887   64884   64890     168   64899   64896   64902     168
   64911   64908   64914     168   64923   64920   64926     168   64935   64932
   64938     168   64947   64944   64950     168   64959   64956   64962     168
   64971   64968   64974     168   64983   64980   64986     168   64995   64992
   64998     168   65007   65004   65010     168   65019   65016   65022     168
   65031   65028   65034     168   65043   65040   65046     168   65055   65052
   65058     168   65067   65064   65070     168   65079   65076   65082     168
   65091   65088   65094     168   65103   65100   65106     168   65115   65112
   65118     168   65127   65124   65130     168   65139   65136   65142     168
   65151   65148   65154     168   65163   65160   65166     168   65175   65172
   65178     168   65187   65184   65190     168   65199   65196   65202     168
   65211   65208   65214     168   65223   65220   65226     168   65235   65232
   65238     168   65247   65244   65250     168   65259   65256   65262     168
   65271   65268   65274     168   65283   65280   65286     168   65295   65292
   65298     168   65307   65304   65310     168   65319   65316   65322     168
   65331   65328   65334     168   65343   65340   65346     168   65355   65352
   65358     168   65367   65364   65370     168   65379   65376   65382     168
   65391   65388   65394     168   65403   65400   65406     168   65415   65412
   65418     168   65427   65424   65430     168   65439   65436   65442     168
   65451   65448   65454     168   65463   65460   65466     168   65475   65472
   65478     168   65487   65484   65490     168   65499   65496   65502     168
   65511   65508   65514     168   65523   65520   65526     168   65535   65532
   65538     168   65547   65544   65550     168   65559   65556   65562     168
   65571   65568   65574     168   65583   65580   65586     168   65595   65592
   65598     168   65607   65604   65610     168   65619   65616   65622     168
   65631   65628   65634     168   65643   65640   65646     168   65655   65652
   65658     168   65667   65664   65670     168   65679   65676   65682     168
   65691   65688   65694     168   65703   65700   65706     168   65715   65712
   65718     168   65727   65724   65730     168   65739   65736   65742     168
   65751   65748   65754     168   65763   65760   65766     168   65775   65772
   65778     168   65787   65784   65790     168   65799   65796   65802     168
   65811   65808   65814     168   65823   65820   65826     168   65835   65832
   65838     168   65847   65844   65850     168   65859   65856   65862     168
   65871   65868   65874     168   65883   65880   65886     168   65895   65892
   65898     168   65907   65904   65910     168   65919   65916   65922     168
   65931   65928   65934     168   65943   65940   65946     168   65955   65952
   65958     168   65967   65964   65970     168   65979   65976   65982     168
   65991   65988   65994     168   66003   66000   66006     168   66015   66012
   66018     168   66027   66024   66030     168   66039   66036   66042     168
   66051   66048   66054     168   66063   66060   66066     168   66075   66072
   66078     168   66087   66084   66090     168   66099   66096   66102     168
   66111   66108   66114     168   66123   66120   66126     168   66135   66132
   66138     168   66147   66144   66150     168   66159   66156   66162     168
   66171   66168   66174     168   66183   66180   66186     168   66195   66192
   66198     168   66207   66204   66210     168   66219   66216   66222     168
   66231   66228   66234     168   66243   66240   66246     168   66255   66252
   66258     168   66267   66264   66270     168   66279   66276   66282     168
   66291   66288   66294     168   66303   66300   66306     168   66315   66312
   66318     168   66327   66324   66330     168   66339   66336   66342     168
   66351   66348   66354     168   66363   66360   66366     168   66375   66372
   66378     168   66387   66384   66390     168   66399   66396   66402     168
   66411   66408   66414     168   66423   66420   66426     168   66435   66432
   66438     168   66447   66444   66450     168   66459   66456   66462     168
   66471   66468   66474     168   66483   66480   66486     168   66495   66492
   66498     168   66507   66504   66510     168   66519   66516   66522     168
   66531   66528   66534     168   66543   66540   66546     168   66555   66552
   66558     168   66567   66564   66570     168   66579   66576   66582     168
   66591   66588   66594     168   66603   66600   66606     168   66615   66612
   66618     168   66627   66624   66630     168   66639   66636   66642     168
   66651   66648   66654     168   66663   66660   66666     168   66675   66672
   66678     168   66687   66684   66690     168   66699   66696   66702     168
   66711   66708   66714     168   66723   66720   66726     168   66735   66732
   66738     168   66747   66744   66750     168   66759   66756   66762     168
   66771   66768   66774     168   66783   66780   66786     168   66795   66792
   66798     168   66807   66804   66810     168   66819   66816   66822     168
   66831   66828   66834     168   66843   66840   66846     168   66855   66852
   66858     168   66867   66864   66870     168   66879   66876   66882     168
   66891   66888   66894     168   66903   66900   66906     168   66915   66912
   66918     168   66927   66924   66930     168   66939   66936   66942     168
   66951   66948   66954     168   66963   66960   66966     168   66975   66972
   66978     168   66987   66984   66990     168   66999   66996   67002     168
   67011   67008   67014     168   67023   67020   67026     168   67035   67032
   67038     168   67047   67044   67050     168   67059   67056   67062     168
   67071   67068   67074     168   67083   67080   67086     168   67095   67092
   67098     168   67107   67104   67110     168   67119   67116   67122     168
   67131   67128   67134     168   67143   67140   67146     168   67155   67152
   67158     168   67167   67164   67170     168   67179   67176   67182     168
   67191   67188   67194     168   67203   67200   67206     168   67215   67212
   67218     168   67227   67224   67230     168   67239   67236   67242     168
   67251   67248   67254     168   67263   67260   67266     168   67275   67272
   67278     168   67287   67284   67290     168   67299   67296   67302     168
   67311   67308   67314     168   67323   67320   67326     168   67335   67332
   67338     168   67347   67344   67350     168   67359   67356   67362     168
   67371   67368   67374     168   67383   67380   67386     168   67395   67392
   67398     168   67407   67404   67410     168   67419   67416   67422     168
   67431   67428   67434     168   67443   67440   67446     168   67455   67452
   67458     168   67467   67464   67470     168   67479   67476   67482     168
   67491   67488   67494     168   67503   67500   67506     168   67515   67512
   67518     168   67527   67524   67530     168   67539   67536   67542     168
   67551   67548   67554     168   67563   67560   67566     168   67575   67572
   67578     168   67587   67584   67590     168   67599   67596   67602     168
   67611   67608   67614     168   67623   67620   67626     168   67635   67632
   67638     168   67647   67644   67650     168   67659   67656   67662     168
   67671   67668   67674     168   67683   67680   67686     168   67695   67692
   67698     168   67707   67704   67710     168   67719   67716   67722     168
   67731   67728   67734     168   67743   67740   67746     168   67755   67752
   67758     168   67767   67764   67770     168   67779   67776   67782     168
   67791   67788   67794     168   67803   67800   67806     168   67815   67812
   67818     168   67827   67824   67830     168   67839   67836   67842     168
   67851   67848   67854     168   67863   67860   67866     168   67875   67872
   67878     168   67887   67884   67890     168   67899   67896   67902     168
   67911   67908   67914     168   67923   67920   67926     168   67935   67932
   67938     168   67947   67944   67950     168   67959   67956   67962     168
   67971   67968   67974     168   67983   67980   67986     168   67995   67992
   67998     168   68007   68004   68010     168   68019   68016   68022     168
   68031   68028   68034     168   68043   68040   68046     168   68055   68052
   68058     168   68067   68064   68070     168   68079   68076   68082     168
   68091   68088   68094     168   68103   68100   68106     168   68115   68112
   68118     168   68127   68124   68130     168   68139   68136   68142     168
   68151   68148   68154     168   68163   68160   68166     168   68175   68172
   68178     168   68187   68184   68190     168   68199   68196   68202     168
   68211   68208   68214     168   68223   68220   68226     168   68235   68232
   68238     168   68247   68244   68250     168   68259   68256   68262     168
   68271   68268   68274     168   68283   68280   68286     168   68295   68292
   68298     168   68307   68304   68310     168   68319   68316   68322     168
   68331   68328   68334     168   68343   68340   68346     168   68355   68352
   68358     168   68367   68364   68370     168   68379   68376   68382     168
   68391   68388   68394     168   68403   68400   68406     168   68415   68412
   68418     168   68427   68424   68430     168   68439   68436   68442     168
   68451   68448   68454     168   68463   68460   68466     168   68475   68472
   68478     168   68487   68484   68490     168   68499   68496   68502     168
   68511   68508   68514     168   68523   68520   68526     168   68535   68532
   68538     168   68547   68544   68550     168   68559   68556   68562     168
   68571   68568   68574     168   68583   68580   68586     168   68595   68592
   68598     168   68607   68604   68610     168   68619   68616   68622     168
   68631   68628   68634     168   68643   68640   68646     168   68655   68652
   68658     168   68667   68664   68670     168   68679   68676   68682     168
   68691   68688   68694     168   68703   68700   68706     168   68715   68712
   68718     168   68727   68724   68730     168   68739   68736   68742     168
   68751   68748   68754     168   68763   68760   68766     168   68775   68772
   68778     168   68787   68784   68790     168   68799   68796   68802     168
   68811   68808   68814     168   68823   68820   68826     168   68835   68832
   68838     168   68847   68844   68850     168   68859   68856   68862     168
   68871   68868   68874     168   68883   68880   68886     168   68895   68892
   68898     168   68907   68904   68910     168   68919   68916   68922     168
   68931   68928   68934     168   68943   68940   68946     168   68955   68952
   68958     168   68967   68964   68970     168   68979   68976   68982     168
   68991   68988   68994     168   69003   69000   69006     168   69015   69012
   69018     168   69027   69024   69030     168   69039   69036   69042     168
   69051   69048   69054     168   69063   69060   69066     168   69075   69072
   69078     168   69087   69084   69090     168   69099   69096   69102     168
%FLAG ANGLES_WITHOUT_HYDROGEN
%FORMAT(10I8)
      60      57      63       1      57      63      69       3      24      18
      36       8      18      12      57      11      18      36      45      14
      12      18      24      18      12      18      36      19      12      57
      60      20      12      57      63      21       0      12      18      25
       0      12      57      26     108     105     111       1     105     111
     117       3      81      75      93      27      75      69     105      11
      69      75      81      18      69      75      93      18      69     105
     108      20      69     105     111      21      63      69      75      32
      63      69     105      33     129     126     132       1     126     132
     138       3     117     126     129      20     117     126     132      21
     111     117     126      33     150     147     153       1     147     153
     159       3     138     147     150      20     138     147     153      21
     132     138     147      33     213     210     216       1     210     216
     222       3     192     189     198      36     189     198     204      39
     183     189     192      36     183     189     198      40     177     174
     204      41     177     183     189      39     174     177     183      41
     174     204     198      41     165     159     210      43     165     174
     177      44     165     174     204      44     159     165     174      47
     159     210     213      20     159     210     216      21     153     159
     165      48     153     159     210      33     255     252     258       1
     252     258     264       3     234     228     246      49     228     222
     252      11     222     228     234      18     222     228     246      54
     222     252     255      20     222     252     258      21     216     222
     228      32     216     222     252      33     285     282     288       1
     282     288     294       3     279    5964    5955      55     270     264
     282      58     270     279    5964      55     264     270     279      61
     264     282     285      20     264     282     288      21     258     264
     270      62     258     264     282      33     306     303     309       1
     303     309     315       3     294     303     306      20     294     303
     309      21     288     294     303      33     336     333     339       1
     333     339     345       3     321     315     333      43     315     333
     336      20     315     333     339      21     309     315     321      48
     309     315     333      33     378     375     381       1     375     381
     387       3     363     360     366       1     351     345     375      58
     351     360     363      65     351     360     366      66     345     351
     360      68     345     375     378      20     345     375     381      21
     339     345     351      62     339     345     375      33     420     417
     423       1     417     423     429       3     399     393     411      49
     393     387     417      11     387     393     399      18     387     393
     411      54     387     417     420      20     387     417     423      21
     381     387     393      32     381     387     417      33     468     465
     471       1     465     471     474      69     465     471     501       3
     441     435     453      27     435     429     465      11     429     435
     441      18     429     435     453      18     429     465     468      20
     429     465     471      21     423     429     435      32     423     429
     465      33     510     507     513       1     507     513     519       3
     501     507     510      20     501     507     513      21     492     501
     507      43     483     492     501      71     474     471     501      74
     474     483     492      75     471     474     483      77     471     501
     492      48     471     501     507      33     573     570     576       1
     570     576     582       3     552     549     558      36     549     558
     564      39     543     549     552      36     543     549     558      40
     537     534     564      41     537     543     549      39     534     537
     543      41     534     564     558      41     525     519     570      43
     525     534     537      44     525     534     564      44     519     525
     534      47     519     570     573      20     519     570     576      21
     513     519     525      48     513     519     570      33     624     621
     627       1     621     627     633       3     609     606     612       1
     597     606     609      65     597     606     612      66     588     582
     621      58     588     597     606      79     582     588     597      80
     582     621     624      20     582     621     627      21     576     582
     588      62     576     582     621      33     672     669     675       1
     669     675     681       3     645     639     657      27     639     633
     669      11     633     639     645      18     633     639     657      18
     633     669     672      20     633     669     675      21     627     633
     639      32     627     633     669      33     705     702     708       1
     702     708     714       3     687     681     702      58     681     687
     696      83     681     702     705      20     681     702     708      21
     675     681     687      62     675     681     702      33     762     759
     765       1     759     765     771       3     735     729     747      27
     720     714     759      58     720     729     735       8     720     729
     747       8     714     720     729      84     714     759     762      20
     714     759     765      21     708     714     720      62     708     714
     759      33     804     801     807       1     801     807     813       3
     789     786     792       1     777     771     801      58     777     786
     789      65     777     786     792      66     771     777     786      68
     771     801     804      20     771     801     807      21     765     771
     777      62     765     771     801      33     837     834     840       1
     834     840     846       3     819     813     834      58     813     819
     828      83     813     834     837      20     813     834     840      21
     807     813     819      62     807     813     834      33     858     855
     861       1     855     861     867       3     846     855     858      20
     846     855     861      21     840     846     855      33     921     918
     924       1     918     924     930       3     900     897     906      36
     897     906     912      39     891     897     900      36     891     897
     906      40     885     882     912      41     885     891     897      39
     882     885     891      41     882     912     906      41     873     867
     918      43     873     882     885      44     873     882     912      44
     867     873     882      47     867     918     921      20     867     918
     924      21     861     867     873      48     861     867     918      33
     972     969     975       1     969     975     981       3     954     960
     963      87     948     945     963      89     948     954     960      91
     945     948     954      93     945     963     960      94     936     930
     969      43     936     945     948      97     936     945     963      98
     930     936     945      99     930     969     972      20     930     969
     975      21     924     930     936      48     924     930     969      33
    1032    1029    1035       1    1029    1035    1041       3    1011    1017
    1023      41    1005    1011    1017      41     999     996    1023      41
     999    1005    1011      41     996     999    1005      41     996    1023
    1017      41     987     981    1029      43     987     996     999      44
     987     996    1023      44     981     987     996      47     981    1029
    1032      20     981    1029    1035      21     975     981     987      48
     975     981    1029      33    1062    1059    1065       1    1059    1065
    1071       3    1056    1713    1704      55    1047    1041    1059      58
    1047    1056    1713      55    1041    1047    1056      61    1041    1059
    1062      20    1041    1059    1065      21    1035    1041    1047      62
    1035    1041    1059      33    1083    1080    1086       1    1080    1086
    1092       3    1071    1080    1083      20    1071    1080    1086      21
    1065    1071    1080      33    1104    1101    1107       1    1101    1107
    1113       3    1092    1101    1104      20    1092    1101    1107      21
    1086    1092    1101      33    1137    1134    1140       1    1134    1140
    1146       3    1119    1113    1134      58    1113    1119    1128      83
    1113    1134    1137      20    1113    1134    1140      21    1107    1113
    1119      62    1107    1113    1134      33    1194    1191    1197       1
    1191    1197    1203       3    1167    1161    1179      27    1152    1146
    1191      58    1152    1161    1167       8    1152    1161    1179       8
    1146    1152    1161      84    1146    1191    1194      20    1146    1191
    1197      21    1140    1146    1152      62    1140    1146    1191      33
    1251    1248    1254       1    1248    1254    1260       3    1215    1209
    1227       8    1209    1203    1248      11    1209    1227    1236      14
    1203    1209    1215      18    1203    1209    1227      19    1203    1248
    1251      20    1203    1248    1254      21    1197    1203    1209      32
    1197    1203    1248      33    1293    1290    1296       1    1290    1296
    1302       3    1278    1275    1281       1    1266    1260    1290      58
    1266    1275    1278      65    1266    1275    1281      66    1260    1266
    1275      68    1260    1290    1293      20    1260    1290    1296      21
    1254    1260    1266      62    1254    1260    1290      33    1326    1323
    1329       1    1323    1329    1335       3    1308    1302    1323      58
    1302    1308    1317      83    1302    1323    1326      20    1302    1323
    1329      21    1296    1302    1308      62    1296    1302    1323      33
    1377    1374    1380       1    1374    1380    1386       3    1362    1359
    1365       1    1350    1359    1362      65    1350    1359    1365      66
    1341    1335    1374      58    1341    1350    1359      79    1335    1341
    1350      80    1335    1374    1377      20    1335    1374    1380      21
    1329    1335    1341      62    1329    1335    1374      33    1449    1446
    1452       1    1446    1452    1458       3    1431    1437    1443     101
    1425    1431    1437      41    1419    1416    1443     102    1419    1425
    1431      41    1416    1419    1425     104    1416    1443    1437     105
    1410    1416    1419     107    1410    1416    1443     108    1404    1401
    1443     110    1404    1410    1416     112    1401    1404    1410     114
    1401    1443    1416     115    1401    1443    1437     116    1392    1386
    1446      43    1392    1401    1404     118    1392    1401    1443     119
    1386    1392    1401     120    1386    1446    1449      20    1386    1446
    1452      21    1380    1386    1392      48    1380    1386    1446      33
    1497    1494    1500       1    1494    1500    1506       3    1470    1464
    1482      27    1464    1458    1494      11    1458    1464    1470      18
    1458    1464    1482      18    1458    1494    1497      20    1458    1494
    1500      21    1452    1458    1464      32    1452    1458    1494      33
    1545    1542    1548       1    1542    1548    1554       3    1518    1512
    1530      27    1512    1506    1542      11    1506    1512    1518      18
    1506    1512    1530      18    1506    1542    1545      20    1506    1542
    1548      21    1500    1506    1512      32    1500    1506    1542      33
    1578    1575    1581       1    1575    1581    1587       3    1560    1554
    1575      58    1554    1560    1569      83    1554    1575    1578      20
    1554    1575    1581      21    1548    1554    1560      62    1548    1554
    1575      33    1608    1605    1611       1    1605    1611    1617       3
    1593    1587    1605      43    1587    1605    1608      20    1587    1605
    1611      21    1581    1587    1593      48    1581    1587    1605      33
    1638    1635    1641       1    1635    1641    1647       3    1623    1617
    1635      43    1617    1635    1638      20    1617    1635    1641      21
    1611    1617    1623      48    1611    1617    1635      33    1689    1686
    1692       1    1686    1692    1698       3    1671    1677    1680      87
    1665    1662    1680      89    1665    1671    1677      91    1662    1665
    1671      93    1662    1680    1677      94    1653    1647    1686      43
    1653    1662    1665      97    1653    1662    1680      98    1647    1653
    1662      99    1647    1686    1689      20    1647    1686    1692      21
    1641    1647    1653      48    1641    1647    1686      33    1719    1716
    1722       1    1716    1722    1728       3    1704    1698    1716      58
    1698    1704    1713      61    1698    1716    1719      20    1698    1716
    1722      21    1692    1698    1704      62    1692    1698    1716      33
    1782    1779    1785       1    1779    1785    1791       3    1761    1758
    1767      36    1758    1767    1773      39    1752    1758    1761      36
    1752    1758    1767      40    1746    1743    1773      41    1746    1752
    1758      39    1743    1746    1752      41    1743    1773    1767      41
    1734    1728    1779      43    1734    1743    1746      44    1734    1743
    1773      44    1728    1734    1743      47    1728    1779    1782      20
    1728    1779    1785      21    1722    1728    1734      48    1722    1728
    1779      33    1848    1845    1851       1    1845    1851    1857       3
    1815    1824    1833     127    1806    1815    1824     128    1797    1791
    1845     129    1797    1806    1815     128    1791    1797    1806     132
    1791    1845    1848      20    1791    1845    1851      21    1785    1791
    1797     133    1785    1791    1845      33    1881    1878    1884       1
    1878    1884    1890       3    1863    1857    1878      58    1857    1863
    1872      83    1857    1878    1881      20    1857    1878    1884      21
    1851    1857    1863      62    1851    1857    1878      33    1902    1899
    1905       1    1899    1905    1911       3    1890    1899    1902      20
    1890    1899    1905      21    1884    1890    1899      33    1959    1956
    1962       1    1956    1962    1968       3    1923    1917    1935       8
    1917    1911    1956      11    1917    1935    1944      14    1911    1917
    1923      18    1911    1917    1935      19    1911    1956    1959      20
    1911    1956    1962      21    1905    1911    1917      32    1905    1911
    1956      33    2010    2007    2013       1    2007    2013    2019       3
    1995    1992    1998       1    1983    1992    1995      65    1983    1992
    1998      66    1974    1968    2007      58    1974    1983    1992      79
    1968    1974    1983      80    1968    2007    2010      20    1968    2007
    2013      21    1962    1968    1974      62    1962    1968    2007      33
    2058    2055    2061       1    2055    2061    2067       3    2031    2025
    2043      27    2025    2019    2055      11    2019    2025    2031      18
    2019    2025    2043      18    2019    2055    2058      20    2019    2055
    2061      21    2013    2019    2025      32    2013    2019    2055      33
    2130    2127    2133       1    2127    2133    2139       3    2109    2106
    2118     135    2100    2106    2109     135    2100    2106    2118     135
    2091    2100    2106     140    2082    2091    2100     142    2073    2067
    2127     129    2073    2082    2091     128    2067    2073    2082     132
    2067    2127    2130      20    2067    2127    2133      21    2061    2067
    2073     133    2061    2067    2127      33    2187    2184    2190       1
    2184    2190    2196       3    2160    2154    2172      27    2145    2139
    2184      58    2145    2154    2160       8    2145    2154    2172       8
    2139    2145    2154      84    2139    2184    2187      20    2139    2184
    2190      21    2133    2139    2145      62    2133    2139    2184      33
    2208    2205    2211       1    2205    2211    2217       3    2196    2205
    2208      20    2196    2205    2211      21    2190    2196    2205      33
    2253    2250    2256       1    2250    2256    2262       3    2244    2241
    2247     143    2232    2241    2244     145    2232    2241    2247     145
    2223    2217    2250      58    2223    2232    2241     146    2217    2223
    2232      80    2217    2250    2253      20    2217    2250    2256      21
    2211    2217    2223      62    2211    2217    2250      33    2289    2286
    2292       1    2286    2292    2298       3    2280    2277    2283     143
    2268    2262    2286      58    2268    2277    2280     145    2268    2277
    2283     145    2262    2268    2277     147    2262    2286    2289      20
    2262    2286    2292      21    2256    2262    2268      62    2256    2262
    2286      33    2331    2328    2334       1    2328    2334    2340       3
    2316    2313    2319       1    2304    2298    2328      58    2304    2313
    2316      65    2304    2313    2319      66    2298    2304    2313      68
    2298    2328    2331      20    2298    2328    2334      21    2292    2298
    2304      62    2292    2298    2328      33    2388    2385    2391       1
    2385    2391    2397       3    2352    2346    2364       8    2346    2340
    2385      11    2346    2364    2373      14    2340    2346    2352      18
    2340    2346    2364      19    2340    2385    2388      20    2340    2385
    2391      21    2334    2340    2346      32    2334    2340    2385      33
    2430    2427    2433       1    2427    2433    2439       3    2415    2412
    2418       1    2403    2397    2427      58    2403    2412    2415      65
    2403    2412    2418      66    2397    2403    2412      68    2397    2427
    2430      20    2397    2427    2433      21    2391    2397    2403      62
    2391    2397    2427      33    2478    2475    2481       1    2475    2481
    2487       3    2451    2445    2463      27    2445    2439    2475      11
    2439    2445    2451      18    2439    2445    2463      18    2439    2475
    2478      20    2439    2475    2481      21    2433    2439    2445      32
    2433    2439    2475      33    2526    2523    2529       1    2523    2529
    2535       3    2499    2493    2511      27    2493    2487    2523      11
    2487    2493    2499      18    2487    2493    2511      18    2487    2523
    2526      20    2487    2523    2529      21    2481    2487    2493      32
    2481    2487    2523      33    2571    2568    2574       1    2568    2574
    2580       3    2562    2559    2565     143    2550    2559    2562     145
    2550    2559    2565     145    2541    2535    2568      58    2541    2550
    2559     146    2535    2541    2550      80    2535    2568    2571      20
    2535    2568    2574      21    2529    2535    2541      62    2529    2535
    2568      33    2592    2589    2595       1    2589    2595    2601       3
    2580    2589    2592      20    2580    2589    2595      21    2574    2580
    2589      33    2634    2631    2637       1    2631    2637    2643       3
    2619    2616    2622       1    2607    2601    2631      58    2607    2616
    2619      65    2607    2616    2622      66    2601    2607    2616      68
    2601    2631    2634      20    2601    2631    2637      21    2595    2601
    2607      62    2595    2601    2631      33    2679    2676    2682       1
    2676    2682    2688       3    2670    2667    2673     143    2658    2667
    2670     145    2658    2667    2673     145    2649    2643    2676      58
    2649    2658    2667     146    2643    2649    2658      80    2643    2676
    2679      20    2643    2676    2682      21    2637    2643    2649      62
    2637    2643    2676      33    2730    2727    2733       1    2727    2733
    2739       3    2715    2712    2718       1    2703    2712    2715      65
    2703    2712    2718      66    2694    2688    2727      58    2694    2703
    2712      79    2688    2694    2703      80    2688    2727    2730      20
    2688    2727    2733      21    2682    2688    2694      62    2682    2688
    2727      33    2790    2787    2793       1    2787    2793    2799       3
    2769    2775    2781      41    2763    2769    2775      41    2757    2754
    2781      41    2757    2763    2769      41    2754    2757    2763      41
    2754    2781    2775      41    2745    2739    2787      43    2745    2754
    2757      44    2745    2754    2781      44    2739    2745    2754      47
    2739    2787    2790      20    2739    2787    2793      21    2733    2739
    2745      48    2733    2739    2787      33    2847    2844    2850       1
    2844    2850    2856       3    2811    2805    2823       8    2805    2799
    2844      11    2805    2823    2832      14    2799    2805    2811      18
    2799    2805    2823      19    2799    2844    2847      20    2799    2844
    2850      21    2793    2799    2805      32    2793    2799    2844      33
    2880    2877    2883       1    2877    2883    2889       3    2862    2856
    2877      58    2856    2862    2871      83    2856    2877    2880      20
    2856    2877    2883      21    2850    2856    2862      62    2850    2856
    2877      33    2910    2907    2913       1    2907    2913    2919       3
    2895    2889    2907      43    2889    2907    2910      20    2889    2907
    2913      21    2883    2889    2895      48    2883    2889    2907      33
    2943    2940    2946       1    2940    2946    2952       3    2925    2919
    2940      58    2919    2925    2934      83    2919    2940    2943      20
    2919    2940    2946      21    2913    2919    2925      62    2913    2919
    2940      33    3009    3006    3012       1    3006    3012    3018       3
    2976    2985    2994     127    2967    2976    2985     128    2958    2952
    3006     129    2958    2967    2976     128    2952    2958    2967     132
    2952    3006    3009      20    2952    3006    3012      21    2946    2952
    2958     133    2946    2952    3006      33    3042    3039    3045       1
    3039    3045    3051       3    3024    3018    3039      58    3018    3024
    3033      83    3018    3039    3042      20    3018    3039    3045      21
    3012    3018    3024      62    3012    3018    3039      33    3099    3096
    3102       1    3096    3102    3108       3    3063    3057    3075       8
    3057    3051    3096      11    3057    3075    3084      14    3051    3057
    3063      18    3051    3057    3075      19    3051    3096    3099      20
    3051    3096    3102      21    3045    3051    3057      32    3045    3051
    3096      33    3147    3144    3150       1    3144    3150    3156       3
    3120    3114    3132      27    3114    3108    3144      11    3108    3114
    3120      18    3108    3114    3132      18    3108    3144    3147      20
    3108    3144    3150      21    3102    3108    3114      32    3102    3108
    3144      33    3198    3195    3201       1    3195    3201    3204      69
    3195    3201    3231       3    3177    3183    3189     148    3174    3171
    3189     149    3174    3177    3183      91    3171    3174    3177     150
    3171    3189    3183     151    3162    3156    3195      43    3162    3171
    3174     153    3162    3171    3189     154    3156    3162    3171      99
    3156    3195    3198      20    3156    3195    3201      21    3150    3156
    3162      48    3150    3156    3195      33    3240    3237    3243       1
    3237    3243    3249       3    3231    3237    3240      20    3231    3237
    3243      21    3222    3231    3237      43    3213    3222    3231      71
    3204    3201    3231      74    3204    3213    3222      75    3201    3204
    3213      77    3201    3231    3222      48    3201    3231    3237      33
    3273    3270    3276       1    3270    3276    3282       3    3255    3249
    3270      58    3249    3255    3264      83    3249    3270    3273      20
    3249    3270    3276      21    3243    3249    3255      62    3243    3249
    3270      33    3336    3333    3339       1    3333    3339    3345       3
    3315    3312    3321      36    3312    3321    3327      39    3306    3312
    3315      36    3306    3312    3321      40    3300    3297    3327      41
    3300    3306    3312      39    3297    3300    3306      41    3297    3327
    3321      41    3288    3282    3333      43    3288    3297    3300      44
    3288    3297    3327      44    3282    3288    3297      47    3282    3333
    3336      20    3282    3333    3339      21    3276    3282    3288      48
    3276    3282    3333      33    3378    3375    3381       1    3375    3381
    3387       3    3363    3360    3366       1    3351    3345    3375      58
    3351    3360    3363      65    3351    3360    3366      66    3345    3351
    3360      68    3345    3375    3378      20    3345    3375    3381      21
    3339    3345    3351      62    3339    3345    3375      33    3411    3408
    3414       1    3408    3414    3420       3    3393    3387    3408      58
    3387    3393    3402      83    3387    3408    3411      20    3387    3408
    3414      21    3381    3387    3393      62    3381    3387    3408      33
    3453    3450    3456       1    3450    3456    3462       3    3438    3435
    3441       1    3426    3420    3450      58    3426    3435    3438      65
    3426    3435    3441      66    3420    3426    3435      68    3420    3450
    3453      20    3420    3450    3456      21    3414    3420    3426      62
    3414    3420    3450      33    3495    3492    3498       1    3492    3498
    3504       3    3474    3468    3486      49    3468    3462    3492      11
    3462    3468    3474      18    3462    3468    3486      54    3462    3492
    3495      20    3462    3492    3498      21    3456    3462    3468      32
    3456    3462    3492      33    3552    3549    3555       1    3549    3555
    3561       3    3525    3519    3537      27    3510    3504    3549      58
    3510    3519    3525       8    3510    3519    3537       8    3504    3510
    3519      84    3504    3549    3552      20    3504    3549    3555      21
    3498    3504    3510      62    3498    3504    3549      33    3594    3591
    3597       1    3591    3597    3603       3    3579    3576    3582       1
    3567    3561    3591      58    3567    3576    3579      65    3567    3576
    3582      66    3561    3567    3576      68    3561    3591    3594      20
    3561    3591    3597      21    3555    3561    3567      62    3555    3561
    3591      33    3636    3633    3639       1    3633    3639    3645       3
    3621    3618    3624       1    3609    3603    3633      58    3609    3618
    3621      65    3609    3618    3624      66    3603    3609    3618      68
    3603    3633    3636      20    3603    3633    3639      21    3597    3603
    3609      62    3597    3603    3633      33    3672    3669    3675       1
    3669    3675    3681       3    3663    3660    3666     143    3651    3645
    3669      58    3651    3660    3663     145    3651    3660    3666     145
    3645    3651    3660     147    3645    3669    3672      20    3645    3669
    3675      21    3639    3645    3651      62    3639    3645    3669      33
    3729    3726    3732       1    3726    3732    3738       3    3693    3687
    3705       8    3687    3681    3726      11    3687    3705    3714      14
    3681    3687    3693      18    3681    3687    3705      19    3681    3726
    3729      20    3681    3726    3732      21    3675    3681    3687      32
    3675    3681    3726      33    3780    3777    3783       1    3777    3783
    3789       3    3753    3762    3765     156    3744    3738    3777      58
    3744    3753    3762     158    3738    3744    3753      80    3738    3777
    3780      20    3738    3777    3783      21    3732    3738    3744      62
    3732    3738    3777      33    3837    3834    3840       1    3834    3840
    3846       3    3810    3804    3822      27    3795    3789    3834      58
    3795    3804    3810       8    3795    3804    3822       8    3789    3795
    3804      84    3789    3834    3837      20    3789    3834    3840      21
    3783    3789    3795      62    3783    3789    3834      33    3894    3891
    3897       1    3891    3897    3903       3    3858    3852    3870       8
    3852    3846    3891      11    3852    3870    3879      14    3846    3852
    3858      18    3846    3852    3870      19    3846    3891    3894      20
    3846    3891    3897      21    3840    3846    3852      32    3840    3846
    3891      33    3960    3957    3963       1    3957    3963    3969       3
    3927    3936    3945     127    3918    3927    3936     128    3909    3903
    3957     129    3909    3918    3927     128    3903    3909    3918     132
    3903    3957    3960      20    3903    3957    3963      21    3897    3903
    3909     133    3897    3903    3957      33    4017    4014    4020       1
    4014    4020    4026       3    3990    3984    4002      27    3975    3969
    4014      58    3975    3984    3990       8    3975    3984    4002       8
    3969    3975    3984      84    3969    4014    4017      20    3969    4014
    4020      21    3963    3969    3975      62    3963    3969    4014      33
    4083    4080    4086       1    4080    4086    4092       3    4050    4059
    4068     127    4041    4050    4059     128    4032    4026    4080     129
    4032    4041    4050     128    4026    4032    4041     132    4026    4080
    4083      20    4026    4080    4086      21    4020    4026    4032     133
    4020    4026    4080      33    4116    4113    4119       1    4113    4119
    4125       3    4098    4092    4113      58    4092    4098    4107      83
    4092    4113    4116      20    4092    4113    4119      21    4086    4092
    4098      62    4086    4092    4113      33    4146    4143    4149       1
    4143    4149    4155       3    4131    4125    4143      43    4125    4143
    4146      20    4125    4143    4149      21    4119    4125    4131      48
    4119    4125    4143      33    4176    4173    4179       1    4173    4179
    4185       3    4161    4155    4173      43    4155    4173    4176      20
    4155    4173    4179      21    4149    4155    4161      48    4149    4155
    4173      33    4209    4206    4212       1    4206    4212    4218       3
    4191    4185    4206      58    4185    4191    4200      83    4185    4206
    4209      20    4185    4206    4212      21    4179    4185    4191      62
    4179    4185    4206      33    4266    4263    4269       1    4263    4269
    4275       3    4239    4233    4251      27    4224    4218    4263      58
    4224    4233    4239       8    4224    4233    4251       8    4218    4224
    4233      84    4218    4263    4266      20    4218    4263    4269      21
    4212    4218    4224      62    4212    4218    4263      33    4308    4305
    4311       1    4305    4311    4317       3    4293    4290    4296       1
    4281    4275    4305      58    4281    4290    4293      65    4281    4290
    4296      66    4275    4281    4290      68    4275    4305    4308      20
    4275    4305    4311      21    4269    4275    4281      62    4269    4275
    4305      33    4341    4338    4344       1    4338    4344    4350       3
    4323    4317    4338      58    4317    4323    4332      83    4317    4338
    4341      20    4317    4338    4344      21    4311    4317    4323      62
    4311    4317    4338      33    4413    4410    4416       1    4410    4416
    4422       3    4392    4389    4401     135    4383    4389    4392     135
    4383    4389    4401     135    4374    4383    4389     140    4365    4374
    4383     142    4356    4350    4410     129    4356    4365    4374     128
    4350    4356    4365     132    4350    4410    4413      20    4350    4410
    4416      21    4344    4350    4356     133    4344    4350    4410      33
    4461    4458    4464       1    4458    4464    4470       3    4434    4428
    4446      27    4428    4422    4458      11    4422    4428    4434      18
    4422    4428    4446      18    4422    4458    4461      20    4422    4458
    4464      21    4416    4422    4428      32    4416    4422    4458      33
    4491    4488    4494       1    4488    4494    4500       3    4476    4470
    4488      43    4470    4488    4491      20    4470    4488    4494      21
    4464    4470    4476      48    4464    4470    4488      33    4524    4521
    4527       1    4521    4527    4533       3    4506    4500    4521      58
    4500    4506    4515      83    4500    4521    4524      20    4500    4521
    4527      21    4494    4500    4506      62    4494    4500    4521      33
    4581    4578    4584       1    4578    4584    4590       3    4545    4539
    4557       8    4539    4533    4578      11    4539    4557    4566      14
    4533    4539    4545      18    4533    4539    4557      19    4533    4578
    4581      20    4533    4578    4584      21    4527    4533    4539      32
    4527    4533    4578      33    4614    4611    4617       1    4611    4617
    4623       3    4596    4590    4611      58    4590    4596    4605      83
    4590    4611    4614      20    4590    4611    4617      21    4584    4590
    4596      62    4584    4590    4611      33    4671    4668    4674       1
    4668    4674    4677      69    4668    4674    4704       3    4644    4638
    4656      27    4629    4623    4668      58    4629    4638    4644       8
    4629    4638    4656       8    4623    4629    4638      84    4623    4668
    4671      20    4623    4668    4674      21    4617    4623    4629      62
    4617    4623    4668      33    4713    4710    4716       1    4710    4716
    4722       3    4704    4710    4713      20    4704    4710    4716      21
    4695    4704    4710      43    4686    4695    4704      71    4677    4674
    4704      74    4677    4686    4695      75    4674    4677    4686      77
    4674    4704    4695      48    4674    4704    4710      33    4755    4752
    4758       1    4752    4758    4764       3    4734    4728    4746      49
    4728    4722    4752      11    4722    4728    4734      18    4722    4728
    4746      54    4722    4752    4755      20    4722    4752    4758      21
    4716    4722    4728      32    4716    4722    4752      33    4788    4785
    4791       1    4785    4791    4797       3    4770    4764    4785      58
    4764    4770    4779      83    4764    4785    4788      20    4764    4785
    4791      21    4758    4764    4770      62    4758    4764    4785      33
    4818    4815    4821       1    4815    4821    4827       3    4812    9012
    9003      55    4803    4797    4815      58    4803    4812    9012      55
    4797    4803    4812      61    4797    4815    4818      20    4797    4815
    4821      21    4791    4797    4803      62    4791    4797    4815      33
    4848    4845    4851       1    4845    4851    4857       3    4833    4827
    4845      43    4827    4845    4848      20    4827    4845    4851      21
    4821    4827    4833      48    4821    4827    4845      33    4881    4878
    4884       1    4878    4884    4890       3    4863    4857    4878      58
    4857    4863    4872      83    4857    4878    4881      20    4857    4878
    4884      21    4851    4857    4863      62    4851    4857    4878      33
    4911    4908    4914       1    4908    4914    4920       3    4896    4890
    4908      43    4890    4908    4911      20    4890    4908    4914      21
    4884    4890    4896      48    4884    4890    4908      33    4932    4929
    4935       1    4929    4935    4941       3    4920    4929    4932      20
    4920    4929    4935      21    4914    4920    4929      33    4974    4971
    4977       1    4971    4977    4983       3    4953    4947    4965      49
    4947    4941    4971      11    4941    4947    4953      18    4941    4947
    4965      54    4941    4971    4974      20    4941    4971    4977      21
    4935    4941    4947      32    4935    4941    4971      33    5025    5022
    5028       1    5022    5028    5034       3    5010    5007    5013       1
    4998    5007    5010      65    4998    5007    5013      66    4989    4983
    5022      58    4989    4998    5007      79    4983    4989    4998      80
    4983    5022    5025      20    4983    5022    5028      21    4977    4983
    4989      62    4977    4983    5022      33    5055    5052    5058       1
    5052    5058    5064       3    5049    7833    7824      55    5040    5034
    5052      58    5040    5049    7833      55    5034    5040    5049      61
    5034    5052    5055      20    5034    5052    5058      21    5028    5034
    5040      62    5028    5034    5052      33    5112    5109    5115       1
    5109    5115    5121       3    5085    5079    5097      27    5070    5064
    5109      58    5070    5079    5085       8    5070    5079    5097       8
    5064    5070    5079      84    5064    5109    5112      20    5064    5109
    5115      21    5058    5064    5070      62    5058    5064    5109      33
    5169    5166    5172       1    5166    5172    5178       3    5133    5127
    5145       8    5127    5121    5166      11    5127    5145    5154      14
    5121    5127    5133      18    5121    5127    5145      19    5121    5166
    5169      20    5121    5166    5172      21    5115    5121    5127      32
    5115    5121    5166      33    5202    5199    5205       1    5199    5205
    5211       3    5184    5178    5199      58    5178    5184    5193      83
    5178    5199    5202      20    5178    5199    5205      21    5172    5178
    5184      62    5172    5178    5199      33    5223    5220    5226       1
    5220    5226    5232       3    5211    5220    5223      20    5211    5220
    5226      21    5205    5211    5220      33    5295    5292    5298       1
    5292    5298    5304       3    5277    5283    5289     101    5271    5277
    5283      41    5265    5262    5289     102    5265    5271    5277      41
    5262    5265    5271     104    5262    5289    5283     105    5256    5262
    5265     107    5256    5262    5289     108    5250    5247    5289     110
    5250    5256    5262     112    5247    5250    5256     114    5247    5289
    5262     115    5247    5289    5283     116    5238    5232    5292      43
    5238    5247    5250     118    5238    5247    5289     119    5232    5238
    5247     120    5232    5292    5295      20    5232    5292    5298      21
    5226    5232    5238      48    5226    5232    5292      33    5316    5313
    5319       1    5313    5319    5325       3    5304    5313    5316      20
    5304    5313    5319      21    5298    5304    5313      33    5358    5355
    5361       1    5355    5361    5367       3    5343    5340    5346       1
    5331    5325    5355      58    5331    5340    5343      65    5331    5340
    5346      66    5325    5331    5340      68    5325    5355    5358      20
    5325    5355    5361      21    5319    5325    5331      62    5319    5325
    5355      33    5400    5397    5403       1    5397    5403    5409       3
    5379    5373    5391      49    5373    5367    5397      11    5367    5373
    5379      18    5367    5373    5391      54    5367    5397    5400      20
    5367    5397    5403      21    5361    5367    5373      32    5361    5367
    5397      33    5466    5463    5469       1    5463    5469    5475       3
    5433    5442    5451     127    5424    5433    5442     128    5415    5409
    5463     129    5415    5424    5433     128    5409    5415    5424     132
    5409    5463    5466      20    5409    5463    5469      21    5403    5409
    5415     133    5403    5409    5463      33    5499    5496    5502       1
    5496    5502    5508       3    5481    5475    5496      58    5475    5481
    5490      83    5475    5496    5499      20    5475    5496    5502      21
    5469    5475    5481      62    5469    5475    5496      33    5532    5529
    5535       1    5529    5535    5541       3    5514    5508    5529      58
    5508    5514    5523      83    5508    5529    5532      20    5508    5529
    5535      21    5502    5508    5514      62    5502    5508    5529      33
    5553    5550    5556       1    5550    5556    5562       3    5541    5550
    5553      20    5541    5550    5556      21    5535    5541    5550      33
    5595    5592    5598       1    5592    5598    5604       3    5574    5568
    5586      49    5568    5562    5592      11    5562    5568    5574      18
    5562    5568    5586      54    5562    5592    5595      20    5562    5592
    5598      21    5556    5562    5568      32    5556    5562    5592      33
    5628    5625    5631       1    5625    5631    5637       3    5610    5604
    5625      58    5604    5610    5619      83    5604    5625    5628      20
    5604    5625    5631      21    5598    5604    5610      62    5598    5604
    5625      33    5691    5688    5694       1    5688    5694    5697      69
    5688    5694    5724       3    5670    5667    5676      36    5667    5676
    5682      39    5661    5667    5670      36    5661    5667    5676      40
    5655    5652    5682      41    5655    5661    5667      39    5652    5655
    5661      41    5652    5682    5676      41    5643    5637    5688      43
    5643    5652    5655      44    5643    5652    5682      44    5637    5643
    5652      47    5637    5688    5691      20    5637    5688    5694      21
    5631    5637    5643      48    5631    5637    5688      33    5733    5730
    5736       1    5730    5736    5742       3    5724    5730    5733      20
    5724    5730    5736      21    5715    5724    5730      43    5706    5715
    5724      71    5697    5694    5724      74    5697    5706    5715      75
    5694    5697    5706      77    5694    5724    5715      48    5694    5724
    5730      33    5769    5766    5772       1    5766    5772    5778       3
    5760    5757    5763     143    5748    5742    5766      58    5748    5757
    5760     145    5748    5757    5763     145    5742    5748    5757     147
    5742    5766    5769      20    5742    5766    5772      21    5736    5742
    5748      62    5736    5742    5766      33    5817    5814    5820       1
    5814    5820    5826       3    5790    5784    5802      27    5784    5778
    5814      11    5778    5784    5790      18    5778    5784    5802      18
    5778    5814    5817      20    5778    5814    5820      21    5772    5778
    5784      32    5772    5778    5814      33    5874    5871    5877       1
    5871    5877    5883       3    5847    5841    5859      27    5832    5826
    5871      58    5832    5841    5847       8    5832    5841    5859       8
    5826    5832    5841      84    5826    5871    5874      20    5826    5871
    5877      21    5820    5826    5832      62    5820    5826    5871      33
    5940    5937    5943       1    5937    5943    5949       3    5907    5916
    5925     127    5898    5907    5916     128    5889    5883    5937     129
    5889    5898    5907     128    5883    5889    5898     132    5883    5937
    5940      20    5883    5937    5943      21    5877    5883    5889     133
    5877    5883    5937      33    5970    5967    5973       1    5967    5973
    5979       3    5955    5949    5967      58    5949    5955    5964      61
    5949    5967    5970      20    5949    5967    5973      21    5943    5949
    5955      62    5943    5949    5967      33    6027    6024    6030       1
    6024    6030    6036       3    6000    5994    6012      27    5985    5979
    6024      58    5985    5994    6000       8    5985    5994    6012       8
    5979    5985    5994      84    5979    6024    6027      20    5979    6024
    6030      21    5973    5979    5985      62    5973    5979    6024      33
    6093    6090    6096       1    6090    6096    6102       3    6060    6069
    6078     127    6051    6060    6069     128    6042    6036    6090     129
    6042    6051    6060     128    6036    6042    6051     132    6036    6090
    6093      20    6036    6090    6096      21    6030    6036    6042     133
    6030    6036    6090      33    6123    6120    6126       1    6120    6126
    6129      69    6120    6126    6156       3    6108    6102    6120      43
    6102    6120    6123      20    6102    6120    6126      21    6096    6102
    6108      48    6096    6102    6120      33    6165    6162    6168       1
    6162    6168    6174       3    6156    6162    6165      20    6156    6162
    6168      21    6147    6156    6162      43    6138    6147    6156      71
    6129    6126    6156      74    6129    6138    6147      75    6126    6129
    6138      77    6126    6156    6147      48    6126    6156    6162      33
    6222    6219    6225       1    6219    6225    6231       3    6186    6180
    6198       8    6180    6174    6219      11    6180    6198    6207      14
    6174    6180    6186      18    6174    6180    6198      19    6174    6219
    6222      20    6174    6219    6225      21    6168    6174    6180      32
    6168    6174    6219      33    6279    6276    6282       1    6276    6282
    6288       3    6252    6246    6264      27    6237    6231    6276      58
    6237    6246    6252       8    6237    6246    6264       8    6231    6237
    6246      84    6231    6276    6279      20    6231    6276    6282      21
    6225    6231    6237      62    6225    6231    6276      33    6312    6309
    6315       1    6309    6315    6321       3    6294    6288    6309      58
    6288    6294    6303      83    6288    6309    6312      20    6288    6309
    6315      21    6282    6288    6294      62    6282    6288    6309      33
    6348    6345    6351       1    6345    6351    6357       3    6339    6336
    6342     143    6327    6321    6345      58    6327    6336    6339     145
    6327    6336    6342     145    6321    6327    6336     147    6321    6345
    6348      20    6321    6345    6351      21    6315    6321    6327      62
    6315    6321    6345      33    6381    6378    6384       1    6378    6384
    6390       3    6363    6357    6378      58    6357    6363    6372      83
    6357    6378    6381      20    6357    6378    6384      21    6351    6357
    6363      62    6351    6357    6378      33    6414    6411    6417       1
    6411    6417    6423       3    6396    6390    6411      58    6390    6396
    6405      83    6390    6411    6414      20    6390    6411    6417      21
    6384    6390    6396      62    6384    6390    6411      33    6444    6441
    6447       1    6441    6447    6453       3    6438    7059    7050      55
    6429    6423    6441      58    6429    6438    7059      55    6423    6429
    6438      61    6423    6441    6444      20    6423    6441    6447      21
    6417    6423    6429      62    6417    6423    6441      33    6510    6507
    6513       1    6507    6513    6519       3    6477    6486    6495     127
    6468    6477    6486     128    6459    6453    6507     129    6459    6468
    6477     128    6453    6459    6468     132    6453    6507    6510      20
    6453    6507    6513      21    6447    6453    6459     133    6447    6453
    6507      33    6543    6540    6546       1    6540    6546    6552       3
    6525    6519    6540      58    6519    6525    6534      83    6519    6540
    6543      20    6519    6540    6546      21    6513    6519    6525      62
    6513    6519    6540      33    6573    6570    6576       1    6570    6576
    6582       3    6558    6552    6570      43    6552    6570    6573      20
    6552    6570    6576      21    6546    6552    6558      48    6546    6552
    6570      33    6636    6633    6639       1    6633    6639    6642      69
    6633    6639    6669       3    6615    6612    6621      36    6612    6621
    6627      39    6606    6612    6615      36    6606    6612    6621      40
    6600    6597    6627      41    6600    6606    6612      39    6597    6600
    6606      41    6597    6627    6621      41    6588    6582    6633      43
    6588    6597    6600      44    6588    6597    6627      44    6582    6588
    6597      47    6582    6633    6636      20    6582    6633    6639      21
    6576    6582    6588      48    6576    6582    6633      33    6678    6675
    6681       1    6675    6681    6687       3    6669    6675    6678      20
    6669    6675    6681      21    6660    6669    6675      43    6651    6660
    6669      71    6642    6639    6669      74    6642    6651    6660      75
    6639    6642    6651      77    6639    6669    6660      48    6639    6669
    6675      33    6699    6696    6702       1    6696    6702    6708       3
    6687    6696    6699      20    6687    6696    6702      21    6681    6687
    6696      33    6750    6747    6753       1    6747    6753    6759       3
    6735    6732    6738       1    6723    6732    6735      65    6723    6732
    6738      66    6714    6708    6747      58    6714    6723    6732      79
    6708    6714    6723      80    6708    6747    6750      20    6708    6747
    6753      21    6702    6708    6714      62    6702    6708    6747      33
    6807    6804    6810       1    6804    6810    6816       3    6771    6765
    6783       8    6765    6759    6804      11    6765    6783    6792      14
    6759    6765    6771      18    6759    6765    6783      19    6759    6804
    6807      20    6759    6804    6810      21    6753    6759    6765      32
    6753    6759    6804      33    6849    6846    6852       1    6846    6852
    6858       3    6828    6822    6840      49    6822    6816    6846      11
    6816    6822    6828      18    6816    6822    6840      54    6816    6846
    6849      20    6816    6846    6852      21    6810    6816    6822      32
    6810    6816    6846      33    6882    6879    6885       1    6879    6885
    6891       3    6864    6858    6879      58    6858    6864    6873      83
    6858    6879    6882      20    6858    6879    6885      21    6852    6858
    6864      62    6852    6858    6879      33    6924    6921    6927       1
    6921    6927    6933       3    6909    6906    6912       1    6897    6891
    6921      58    6897    6906    6909      65    6897    6906    6912      66
    6891    6897    6906      68    6891    6921    6924      20    6891    6921
    6927      21    6885    6891    6897      62    6885    6891    6921      33
    6975    6972    6978       1    6972    6978    6984       3    6948    6957
    6960     156    6939    6933    6972      58    6939    6948    6957     158
    6933    6939    6948      80    6933    6972    6975      20    6933    6972
    6978      21    6927    6933    6939      62    6927    6933    6972      33
    7035    7032    7038       1    7032    7038    7044       3    7014    7020
    7026      41    7008    7014    7020      41    7002    6999    7026      41
    7002    7008    7014      41    6999    7002    7008      41    6999    7026
    7020      41    6990    6984    7032      43    6990    6999    7002      44
    6990    6999    7026      44    6984    6990    6999      47    6984    7032
    7035      20    6984    7032    7038      21    6978    6984    6990      48
    6978    6984    7032      33    7065    7062    7068       1    7062    7068
    7074       3    7050    7044    7062      58    7044    7050    7059      61
    7044    7062    7065      20    7044    7062    7068      21    7038    7044
    7050      62    7038    7044    7062      33    7095    7092    7098       1
    7092    7098    7104       3    7080    7074    7092      43    7074    7092
    7095      20    7074    7092    7098      21    7068    7074    7080      48
    7068    7074    7092      33    7116    7113    7119       1    7113    7119
    7125       3    7104    7113    7116      20    7104    7113    7119      21
    7098    7104    7113      33    7179    7176    7182       1    7176    7182
    7188       3    7158    7155    7164      36    7155    7164    7170      39
    7149    7155    7158      36    7149    7155    7164      40    7143    7140
    7170      41    7143    7149    7155      39    7140    7143    7149      41
    7140    7170    7164      41    7131    7125    7176      43    7131    7140
    7143      44    7131    7140    7170      44    7125    7131    7140      47
    7125    7176    7179      20    7125    7176    7182      21    7119    7125
    7131      48    7119    7125    7176      33    7236    7233    7239       1
    7233    7239    7245       3    7209    7203    7221      27    7194    7188
    7233      58    7194    7203    7209       8    7194    7203    7221       8
    7188    7194    7203      84    7188    7233    7236      20    7188    7233
    7239      21    7182    7188    7194      62    7182    7188    7233      33
    7281    7278    7284       1    7278    7284    7290       3    7272    7269
    7275     143    7260    7269    7272     145    7260    7269    7275     145
    7251    7245    7278      58    7251    7260    7269     146    7245    7251
    7260      80    7245    7278    7281      20    7245    7278    7284      21
    7239    7245    7251      62    7239    7245    7278      33    7302    7299
    7305       1    7299    7305    7311       3    7290    7299    7302      20
    7290    7299    7305      21    7284    7290    7299      33    7323    7320
    7326       1    7320    7326    7332       3    7311    7320    7323      20
    7311    7320    7326      21    7305    7311    7320      33    7389    7386
    7392       1    7386    7392    7398       3    7356    7365    7374     127
    7347    7356    7365     128    7338    7332    7386     129    7338    7347
    7356     128    7332    7338    7347     132    7332    7386    7389      20
    7332    7386    7392      21    7326    7332    7338     133    7326    7332
    7386      33    7425    7422    7428       1    7422    7428    7434       3
    7416    7413    7419     143    7404    7398    7422      58    7404    7413
    7416     145    7404    7413    7419     145    7398    7404    7413     147
    7398    7422    7425      20    7398    7422    7428      21    7392    7398
    7404      62    7392    7398    7422      33    7458    7455    7461       1
    7455    7461    7467       3    7440    7434    7455      58    7434    7440
    7449      83    7434    7455    7458      20    7434    7455    7461      21
    7428    7434    7440      62    7428    7434    7455      33    7488    7485
    7491       1    7485    7491    7497       3    7482    8397    8388      55
    7473    7467    7485      58    7473    7482    8397      55    7467    7473
    7482      61    7467    7485    7488      20    7467    7485    7491      21
    7461    7467    7473      62    7461    7467    7485      33    7539    7536
    7542       1    7536    7542    7548       3    7524    7521    7527       1
    7512    7521    7524      65    7512    7521    7527      66    7503    7497
    7536      58    7503    7512    7521      79    7497    7503    7512      80
    7497    7536    7539      20    7497    7536    7542      21    7491    7497
    7503      62    7491    7497    7536      33    7560    7557    7563       1
    7557    7563    7569       3    7548    7557    7560      20    7548    7557
    7563      21    7542    7548    7557      33    7596    7593    7599       1
    7593    7599    7605       3    7587    7584    7590     143    7575    7569
    7593      58    7575    7584    7587     145    7575    7584    7590     145
    7569    7575    7584     147    7569    7593    7596      20    7569    7593
    7599      21    7563    7569    7575      62    7563    7569    7593      33
    7629    7626    7632       1    7626    7632    7638       3    7611    7605
    7626      58    7605    7611    7620      83    7605    7626    7629      20
    7605    7626    7632      21    7599    7605    7611      62    7599    7605
    7626      33    7650    7647    7653       1    7647    7653    7659       3
    7638    7647    7650      20    7638    7647    7653      21    7632    7638
    7647      33    7671    7668    7674       1    7668    7674    7677      69
    7668    7674    7704       3    7659    7668    7671      20    7659    7668
    7674      21    7653    7659    7668      33    7713    7710    7716       1
    7710    7716    7722       3    7704    7710    7713      20    7704    7710
    7716      21    7695    7704    7710      43    7686    7695    7704      71
    7677    7674    7704      74    7677    7686    7695      75    7674    7677
    7686      77    7674    7704    7695      48    7674    7704    7710      33
    7761    7758    7764       1    7758    7764    7770       3    7734    7728
    7746      27    7728    7722    7758      11    7722    7728    7734      18
    7722    7728    7746      18    7722    7758    7761      20    7722    7758
    7764      21    7716    7722    7728      32    7716    7722    7758      33
    7809    7806    7812       1    7806    7812    7818       3    7782    7776
    7794      27    7776    7770    7806      11    7770    7776    7782      18
    7770    7776    7794      18    7770    7806    7809      20    7770    7806
    7812      21    7764    7770    7776      32    7764    7770    7806      33
    7839    7836    7842       1    7836    7842    7848       3    7824    7818
    7836      58    7818    7824    7833      61    7818    7836    7839      20
    7818    7836    7842      21    7812    7818    7824      62    7812    7818
    7836      33    7872    7869    7875       1    7869    7875    7881       3
    7854    7848    7869      58    7848    7854    7863      83    7848    7869
    7872      20    7848    7869    7875      21    7842    7848    7854      62
    7842    7848    7869      33    7893    7890    7896       1    7890    7896
    7902       3    7881    7890    7893      20    7881    7890    7896      21
    7875    7881    7890      33    7959    7956    7962       1    7956    7962
    7968       3    7926    7935    7944     127    7917    7926    7935     128
    7908    7902    7956     129    7908    7917    7926     128    7902    7908
    7917     132    7902    7956    7959      20    7902    7956    7962      21
    7896    7902    7908     133    7896    7902    7956      33    8016    8013
    8019       1    8013    8019    8025       3    7989    7983    8001      27
    7974    7968    8013      58    7974    7983    7989       8    7974    7983
    8001       8    7968    7974    7983      84    7968    8013    8016      20
    7968    8013    8019      21    7962    7968    7974      62    7962    7968
    8013      33    8067    8064    8070       1    8064    8070    8076       3
    8052    8049    8055       1    8040    8049    8052      65    8040    8049
    8055      66    8031    8025    8064      58    8031    8040    8049      79
    8025    8031    8040      80    8025    8064    8067      20    8025    8064
    8070      21    8019    8025    8031      62    8019    8025    8064      33
    8088    8085    8091       1    8085    8091    8097       3    8076    8085
    8088      20    8076    8085    8091      21    8070    8076    8085      33
    8145    8142    8148       1    8142    8148    8154       3    8109    8103
    8121       8    8103    8097    8142      11    8103    8121    8130      14
    8097    8103    8109      18    8097    8103    8121      19    8097    8142
    8145      20    8097    8142    8148      21    8091    8097    8103      32
    8091    8097    8142      33    8193    8190    8196       1    8190    8196
    8202       3    8166    8160    8178      27    8160    8154    8190      11
    8154    8160    8166      18    8154    8160    8178      18    8154    8190
    8193      20    8154    8190    8196      21    8148    8154    8160      32
    8148    8154    8190      33    8226    8223    8229       1    8223    8229
    8235       3    8208    8202    8223      58    8202    8208    8217      83
    8202    8223    8226      20    8202    8223    8229      21    8196    8202
    8208      62    8196    8202    8223      33    8298    8295    8301       1
    8295    8301    8307       3    8280    8286    8292     101    8274    8280
    8286      41    8268    8265    8292     102    8268    8274    8280      41
    8265    8268    8274     104    8265    8292    8286     105    8259    8265
    8268     107    8259    8265    8292     108    8253    8250    8292     110
    8253    8259    8265     112    8250    8253    8259     114    8250    8292
    8265     115    8250    8292    8286     116    8241    8235    8295      43
    8241    8250    8253     118    8241    8250    8292     119    8235    8241
    8250     120    8235    8295    8298      20    8235    8295    8301      21
    8229    8235    8241      48    8229    8235    8295      33    8319    8316
    8322       1    8316    8322    8328       3    8307    8316    8319      20
    8307    8316    8322      21    8301    8307    8316      33    8352    8349
    8355       1    8349    8355    8361       3    8334    8328    8349      58
    8328    8334    8343      83    8328    8349    8352      20    8328    8349
    8355      21    8322    8328    8334      62    8322    8328    8349      33
    8373    8370    8376       1    8370    8376    8382       3    8361    8370
    8373      20    8361    8370    8376      21    8355    8361    8370      33
    8403    8400    8406       1    8400    8406    8412       3    8388    8382
    8400      58    8382    8388    8397      61    8382    8400    8403      20
    8382    8400    8406      21    8376    8382    8388      62    8376    8382
    8400      33    8433    8430    8436       1    8430    8436    8442       3
    8418    8412    8430      43    8412    8430    8433      20    8412    8430
    8436      21    8406    8412    8418      48    8406    8412    8430      33
    8484    8481    8487       1    8481    8487    8493       3    8469    8466
    8472       1    8457    8466    8469      65    8457    8466    8472      66
    8448    8442    8481      58    8448    8457    8466      79    8442    8448
    8457      80    8442    8481    8484      20    8442    8481    8487      21
    8436    8442    8448      62    8436    8442    8481      33    8550    8547
    8553       1    8547    8553    8559       3    8517    8526    8535     127
    8508    8517    8526     128    8499    8493    8547     129    8499    8508
    8517     128    8493    8499    8508     132    8493    8547    8550      20
    8493    8547    8553      21    8487    8493    8499     133    8487    8493
    8547      33    8592    8589    8595       1    8589    8595    8601       3
    8577    8574    8580       1    8565    8559    8589      58    8565    8574
    8577      65    8565    8574    8580      66    8559    8565    8574      68
    8559    8589    8592      20    8559    8589    8595      21    8553    8559
    8565      62    8553    8559    8589      33    8658    8655    8661       1
    8655    8661    8664      69    8655    8661    8691       3    8625    8634
    8643     127    8616    8625    8634     128    8607    8601    8655     129
    8607    8616    8625     128    8601    8607    8616     132    8601    8655
    8658      20    8601    8655    8661      21    8595    8601    8607     133
    8595    8601    8655      33    8700    8697    8703       1    8697    8703
    8709       3    8691    8697    8700      20    8691    8697    8703      21
    8682    8691    8697      43    8673    8682    8691      71    8664    8661
    8691      74    8664    8673    8682      75    8661    8664    8673      77
    8661    8691    8682      48    8661    8691    8697      33    8721    8718
    8724       1    8718    8724    8730       3    8709    8718    8721      20
    8709    8718    8724      21    8703    8709    8718      33    8769    8766
    8772       1    8766    8772    8778       3    8742    8736    8754      27
    8736    8730    8766      11    8730    8736    8742      18    8730    8736
    8754      18    8730    8766    8769      20    8730    8766    8772      21
    8724    8730    8736      32    8724    8730    8766      33    8832    8829
    8835       1    8829    8835    8841       3    8811    8808    8817      36
    8808    8817    8823      39    8802    8808    8811      36    8802    8808
    8817      40    8796    8793    8823      41    8796    8802    8808      39
    8793    8796    8802      41    8793    8823    8817      41    8784    8778
    8829      43    8784    8793    8796      44    8784    8793    8823      44
    8778    8784    8793      47    8778    8829    8832      20    8778    8829
    8835      21    8772    8778    8784      48    8772    8778    8829      33
    8874    8871    8877       1    8871    8877    8883       3    8853    8847
    8865      49    8847    8841    8871      11    8841    8847    8853      18
    8841    8847    8865      54    8841    8871    8874      20    8841    8871
    8877      21    8835    8841    8847      32    8835    8841    8871      33
    8940    8937    8943       1    8937    8943    8949       3    8907    8916
    8925     127    8898    8907    8916     128    8889    8883    8937     129
    8889    8898    8907     128    8883    8889    8898     132    8883    8937
    8940      20    8883    8937    8943      21    8877    8883    8889     133
    8877    8883    8937      33    8988    8985    8991       1    8985    8991
    8997       3    8961    8955    8973      27    8955    8949    8985      11
    8949    8955    8961      18    8949    8955    8973      18    8949    8985
    8988      20    8949    8985    8991      21    8943    8949    8955      32
    8943    8949    8985      33    9018    9015    9021       1    9015    9021
    9027       3    9003    8997    9015      58    8997    9003    9012      61
    8997    9015    9018      20    8997    9015    9021      21    8991    8997
    9003      62    8991    8997    9015      33    9060    9057    9063       1
    9057    9063    9069       3    9045    9042    9048       1    9033    9027
    9057      58    9033    9042    9045      65    9033    9042    9048      66
    9027    9033    9042      68    9027    9057    9060      20    9027    9057
    9063      21    9021    9027    9033      62    9021    9027    9057      33
    9123    9120    9126       1    9120    9126    9132       3    9102    9099
    9108      36    9099    9108    9114      39    9093    9099    9102      36
    9093    9099    9108      40    9087    9084    9114      41    9087    9093
    9099      39    9084    9087    9093      41    9084    9114    9108      41
    9075    9069    9120      43    9075    9084    9087      44    9075    9084
    9114      44    9069    9075    9084      47    9069    9120    9123      20
    9069    9120    9126      21    9063    9069    9075      48    9063    9069
    9120      33    9171    9168    9174       1    9168    9174    9180       3
    9144    9138    9156      27    9138    9132    9168      11    9132    9138
    9144      18    9132    9138    9156      18    9132    9168    9171      20
    9132    9168    9174      21    9126    9132    9138      32    9126    9132
    9168      33    9204    9201    9207       1    9201    9207    9213       3
    9186    9180    9201      58    9180    9186    9195      83    9180    9201
    9204      20    9180    9201    9207      21    9174    9180    9186      62
    9174    9180    9201      33    9276    9273    9279       1    9273    9279
    9285       3    9258    9264    9270     101    9252    9258    9264      41
    9246    9243    9270     102    9246    9252    9258      41    9243    9246
    9252     104    9243    9270    9264     105    9237    9243    9246     107
    9237    9243    9270     108    9231    9228    9270     110    9231    9237
    9243     112    9228    9231    9237     114    9228    9270    9243     115
    9228    9270    9264     116    9219    9213    9273      43    9219    9228
    9231     118    9219    9228    9270     119    9213    9219    9228     120
    9213    9273    9276      20    9213    9273    9279      21    9207    9213
    9219      48    9207    9213    9273      33    9333    9330    9336       1
    9330    9336    9342       3    9297    9291    9309       8    9291    9285
    9330      11    9291    9309    9318      14    9285    9291    9297      18
    9285    9291    9309      19    9285    9330    9333      20    9285    9330
    9336      21    9279    9285    9291      32    9279    9285    9330      33
    9399    9396    9402       1    9396    9402    9408       3    9366    9375
    9384     127    9357    9366    9375     128    9348    9342    9396     129
    9348    9357    9366     128    9342    9348    9357     132    9342    9396
    9399      20    9342    9396    9402      21    9336    9342    9348     133
    9336    9342    9396      33    9450    9447    9453       1    9447    9453
    9459       3    9435    9432    9438       1    9423    9432    9435      65
    9423    9432    9438      66    9414    9408    9447      58    9414    9423
    9432      79    9408    9414    9423      80    9408    9447    9450      20
    9408    9447    9453      21    9402    9408    9414      62    9402    9408
    9447      33    9492    9489    9495       1    9489    9495    9501       3
    9471    9465    9483      49    9465    9459    9489      11    9459    9465
    9471      18    9459    9465    9483      54    9459    9489    9492      20
    9459    9489    9495      21    9453    9459    9465      32    9453    9459
    9489      33    9549    9546    9552       1    9546    9552    9558       3
    9513    9507    9525       8    9507    9501    9546      11    9507    9525
    9534      14    9501    9507    9513      18    9501    9507    9525      19
    9501    9546    9549      20    9501    9546    9552      21    9495    9501
    9507      32    9495    9501    9546      33    9579    9576    9582       1
    9576    9582    9588       3    9564    9558    9576      43    9558    9576
    9579      20    9558    9576    9582      21    9552    9558    9564      48
    9552    9558    9576      33    9612    9609    9615       1    9609    9615
    9621       3    9594    9588    9609      58    9588    9594    9603      83
    9588    9609    9612      20    9588    9609    9615      21    9582    9588
    9594      62    9582    9588    9609      33    9654    9651    9657     159
    9639    9636    9642       1    9627    9621    9651      58    9627    9636
    9639      65    9627    9636    9642      66    9621    9627    9636      68
    9621    9651    9654     160    9621    9651    9657     160    9615    9621
    9627      62    9615    9621    9651      33    9684    9681    9687     162
    9678    9663    9681     164    9672    9675    9678     166    9669    9672
    9675     166    9666    9663    9678     166    9666    9663    9681     164
    9666    9669    9672     166    9663    9666    9669     166    9663    9678
    9675     166    9663    9681    9684     167    9663    9681    9687     167
%FLAG DIHEDRALS_INC_HYDROGEN
%FORMAT(10I8)
      60      57      63      66       1      60      57     -63      66       2
      57      63      69      72       3      42      36      45      48      10
      42      36      45      51      10      42      36      45      54      10
      39      36      45      48      10      39      36      45      51      10
      39      36      45      54      10      33      24      18      36      15
      30      24      18      36      15      27      24      18      36      15
      24      18      36      39      15      24      18      36      42      15
      21      18      12      57      24      21      18      24      27      10
      21      18      24      30      10      21      18      24      33      10
      21      18      36      39      10      21      18      36      42      10
      21      18      36      45      15      18      36      45      48      15
      18      36      45      51      15      18      36      45      54      15
      15      12      18      21      24      15      12      18      24      24
      15      12      18      36      24      15      12      57      60       3
      15      12      57      63       3      12      18      24      27      15
      12      18      24      30      15      12      18      24      33      15
      12      18      36      39      15      12      18      36      42      15
      12      57      63      66       2       9       0      12      15      24
       9       0      12      18      24       9       0      12      57      24
       6       0      12      15      24       6       0      12      18      24
       6       0      12      57      24       3       0      12      15      24
       3       0      12      18      24       3       0      12      57      24
       0      12      18      21      24     108     105     111     114       1
     108     105    -111     114       2     105     111     117     120       3
     105     111     117     123       3      90      81      75      93      15
      87      81      75      93      15      84      81      75      93      15
      81      75      93      96      15      81      75      93      99      15
      81      75      93     102      15      78      75      69     105      24
      78      75      81      84      10      78      75      81      87      10
      78      75      81      90      10      78      75      93      96      10
      78      75      93      99      10      78      75      93     102      10
      72      69      75      78      24      72      69      75      81      24
      72      69      75      93      24      72      69     105     108      37
      72      69    -105     108       3      72      69    -105     108      38
      72      69     105     111       3      69      75      81      84      15
      69      75      81      87      15      69      75      81      90      15
      69      75      93      96      15      69      75      93      99      15
      69      75      93     102      15      69     105     111     114       2
      66      63      69      72       3      66      63      69      75       3
      66      63      69     105       3      63      69      75      78      24
     129     126     132     135       1     129     126    -132     135       2
     126     132     138     141       3     126     132     138     144       3
     123     117     126     129      37     123     117    -126     129       3
     123     117    -126     129      38     123     117     126     132       3
     120     117     126     129      37     120     117    -126     129       3
     120     117    -126     129      38     120     117     126     132       3
     117     126     132     135       2     114     111     117     120       3
     114     111     117     123       3     114     111     117     126       3
     150     147     153     156       1     150     147    -153     156       2
     147     153     159     162       3     144     138     147     150      37
     144     138    -147     150       3     144     138    -147     150      38
     144     138     147     153       3     141     138     147     150      37
     141     138    -147     150       3     141     138    -147     150      38
     141     138     147     153       3     138     147     153     156       2
     135     132     138     141       3     135     132     138     144       3
     135     132     138     147       3     213     210     216     219       1
     213     210    -216     219       2     210     216     222     225       3
     201     198     204     207      42     195     192     189     198       7
     195     192    -189     198      43     195     192    -189     198      44
     195     192    -189     198      45     192     189     198     201      42
     189     198     204     207      42     186     183     189     192      42
     186     183     189     198      42     183     189     192     195       7
     183     189    -192     195      43     183     189    -192     195      44
     183     189    -192     195      45     183     189     198     201      42
     180     177     174     204      42     180     177     183     186      42
     180     177     183     189      42     177     174     204     207      42
     174     177     183     186      42     174     204     198     201      42
     171     165     159     210      24     171     165     174     177       3
     171     165     174     204       3     168     165     159     210      24
     168     165     174     177       3     168     165     174     204       3
     165     174     177     180      42     165     174     204     207      42
     162     159     165     168      24     162     159     165     171      24
     162     159     165     174      24     162     159     210     213      37
     162     159    -210     213       3     162     159    -210     213      38
     162     159     210     216       3     159     210     216     219       2
     156     153     159     162       3     156     153     159     165       3
     156     153     159     210       3     153     159     165     168      24
     153     159     165     171      24     255     252     258     261       1
     255     252    -258     261       2     252     258     264     267       3
     243     234     228     246      59     243     234    -228     246      44
     240     234     228     246      59     240     234    -228     246      44
     237     234     228     246      59     237     234    -228     246      44
     234     228     246     249      60     234     228    -246     249      61
     234     228    -246     249      62     234     228    -246     249      63
     231     228     222     252      24     231     228     234     237      24
     231     228     234     240      24     231     228     234     243      24
     231     228     246     249      64     225     222     228     231      24
     225     222     228     234      24     225     222     228     246      59
     225     222    -228     246      44     225     222     252     255      37
     225     222    -252     255       3     225     222    -252     255      38
     225     222     252     258       3     222     228     234     237      15
     222     228     234     240      15     222     228     234     243      15
     222     228     246     249      65     222     228    -246     249      66
     222     228    -246     249      62     222     228    -246     249      67
     222     252     258     261       2     219     216     222     225       3
     219     216     222     228       3     219     216     222     252       3
     216     222     228     231      24     285     282     288     291       1
     285     282    -288     291       2     282     288     294     297       3
     282     288     294     300       3     279    5964    5955    5958      79
     279    5964    5955    5961      79     276     270     264     282      24
     276     270     279    5964      79     273     270     264     282      24
     273     270     279    5964      79     267     264     270     273      24
     267     264     270     276      24     267     264     270     279      24
     267     264     282     285      37     267     264    -282     285       3
     267     264    -282     285      38     267     264     282     288       3
     264     282     288     291       2     261     258     264     267       3
     261     258     264     270       3     261     258     264     282       3
     258     264     270     273      24     258     264     270     276      24
     306     303     309     312       1     306     303    -309     312       2
     303     309     315     318       3     300     294     303     306      37
     300     294    -303     306       3     300     294    -303     306      38
     300     294     303     309       3     297     294     303     306      37
     297     294    -303     306       3     297     294    -303     306      38
     297     294     303     309       3     294     303     309     312       2
     291     288     294     297       3     291     288     294     300       3
     291     288     294     303       3     336     333     339     342       1
     336     333    -339     342       2     333     339     345     348       3
     330     321     315     333      24     327     321     315     333      24
     324     321     315     333      24     318     315     321     324      24
     318     315     321     327      24     318     315     321     330      24
     318     315     333     336      37     318     315    -333     336       3
     318     315    -333     336      38     318     315     333     339       3
     315     333     339     342       2     312     309     315     318       3
     312     309     315     321       3     312     309     315     333       3
     309     315     321     324      24     309     315     321     327      24
     309     315     321     330      24     378     375     381     384       1
     378     375    -381     384       2     375     381     387     390       3
     363     360     366     369       1     363     360    -366     369       2
     363     360     366     372       1     363     360    -366     372       2
     357     351     345     375      24     357     351     360     363      37
     357     351    -360     363       3     357     351    -360     363      38
     357     351     360     366       3     354     351     345     375      24
     354     351     360     363      37     354     351    -360     363       3
     354     351    -360     363      38     354     351     360     366       3
     351     360     366     369       2     351     360     366     372       2
     348     345     351     354      24     348     345     351     357      24
     348     345     351     360      24     348     345     375     378      37
     348     345    -375     378       3     348     345    -375     378      38
     348     345     375     381       3     345     375     381     384       2
     342     339     345     348       3     342     339     345     351       3
     342     339     345     375       3     339     345     351     354      24
     339     345     351     357      24     420     417     423     426       1
     420     417    -423     426       2     417     423     429     432       3
     408     399     393     411      59     408     399    -393     411      44
     405     399     393     411      59     405     399    -393     411      44
     402     399     393     411      59     402     399    -393     411      44
     399     393     411     414      60     399     393    -411     414      61
     399     393    -411     414      62     399     393    -411     414      63
     396     393     387     417      24     396     393     399     402      24
     396     393     399     405      24     396     393     399     408      24
     396     393     411     414      64     390     387     393     396      24
     390     387     393     399      24     390     387     393     411      59
     390     387    -393     411      44     390     387     417     420      37
     390     387    -417     420       3     390     387    -417     420      38
     390     387     417     423       3     387     393     399     402      15
     387     393     399     405      15     387     393     399     408      15
     387     393     411     414      65     387     393    -411     414      66
     387     393    -411     414      62     387     393    -411     414      67
     387     417     423     426       2     384     381     387     390       3
     384     381     387     393       3     384     381     387     417       3
     381     387     393     396      24     465     471     474     477       3
     465     471     474     480       3     465     471     501     504       3
     450     441     435     453      15     447     441     435     453      15
     444     441     435     453      15     441     435     453     456      15
     441     435     453     459      15     441     435     453     462      15
     438     435     429     465      24     438     435     441     444      10
     438     435     441     447      10     438     435     441     450      10
     438     435     453     456      10     438     435     453     459      10
     438     435     453     462      10     432     429     435     438      24
     432     429     435     441      24     432     429     435     453      24
     432     429     465     468      37     432     429    -465     468       3
     432     429    -465     468      38     432     429     465     471       3
     429     435     441     444      15     429     435     441     447      15
     429     435     441     450      15     429     435     453     456      15
     429     435     453     459      15     429     435     453     462      15
     426     423     429     432       3     426     423     429     435       3
     426     423     429     465       3     423     429     435     438      24
     510     507     513     516       1     510     507    -513     516       2
     507     513     519     522       3     504     501     507     510      37
     504     501    -507     510       3     504     501    -507     510      38
     504     501     507     513       3     501     507     513     516       2
     498     492     501     504      24     498     492     501     507      24
     495     492     501     504      24     495     492     501     507      24
     489     483     492     495      10     489     483     492     498      10
     489     483     492     501      15     486     483     492     495      10
     486     483     492     498      10     486     483     492     501      15
     483     492     501     504      24     480     474     471     501       3
     480     474     483     486      24     480     474     483     489      24
     480     474     483     492      24     477     474     471     501       3
     477     474     483     486      24     477     474     483     489      24
     477     474     483     492      24     474     471     501     504       3
     474     483     492     495      15     474     483     492     498      15
     471     474     483     486      24     471     474     483     489      24
     471     501     492     495      24     471     501     492     498      24
     573     570     576     579       1     573     570    -576     579       2
     570     576     582     585       3     561     558     564     567      42
     555     552     549     558       7     555     552    -549     558      43
     555     552    -549     558      44     555     552    -549     558      45
     552     549     558     561      42     549     558     564     567      42
     546     543     549     552      42     546     543     549     558      42
     543     549     552     555       7     543     549    -552     555      43
     543     549    -552     555      44     543     549    -552     555      45
     543     549     558     561      42     540     537     534     564      42
     540     537     543     546      42     540     537     543     549      42
     537     534     564     567      42     534     537     543     546      42
     534     564     558     561      42     531     525     519     570      24
     531     525     534     537       3     531     525     534     564       3
     528     525     519     570      24     528     525     534     537       3
     528     525     534     564       3     525     534     537     540      42
     525     534     564     567      42     522     519     525     528      24
     522     519     525     531      24     522     519     525     534      24
     522     519     570     573      37     522     519    -570     573       3
     522     519    -570     573      38     522     519     570     576       3
     519     570     576     579       2     516     513     519     522       3
     516     513     519     525       3     516     513     519     570       3
     513     519     525     528      24     513     519     525     531      24
     624     621     627     630       1     624     621    -627     630       2
     621     627     633     636       3     609     606     612     615       1
     609     606    -612     615       2     609     606     612     618       1
     609     606    -612     618       2     603     597     606     609      37
     603     597    -606     609       3     603     597    -606     609      38
     603     597     606     612       3     600     597     606     609      37
     600     597    -606     609       3     600     597    -606     609      38
     600     597     606     612       3     597     606     612     615       2
     597     606     612     618       2     594     588     582     621      24
     594     588     597     600      10     594     588     597     603      10
     594     588     597     606      24     591     588     582     621      24
     591     588     597     600      10     591     588     597     603      10
     591     588     597     606      24     585     582     588     591      24
     585     582     588     594      24     585     582     588     597      24
     585     582     621     624      37     585     582    -621     624       3
     585     582    -621     624      38     585     582     621     627       3
     582     588     597     600      15     582     588     597     603      15
     582     621     627     630       2     579     576     582     585       3
     579     576     582     588       3     579     576     582     621       3
     576     582     588     591      24     576     582     588     594      24
     672     669     675     678       1     672     669    -675     678       2
     669     675     681     684       3     654     645     639     657      15
     651     645     639     657      15     648     645     639     657      15
     645     639     657     660      15     645     639     657     663      15
     645     639     657     666      15     642     639     633     669      24
     642     639     645     648      10     642     639     645     651      10
     642     639     645     654      10     642     639     657     660      10
     642     639     657     663      10     642     639     657     666      10
     636     633     639     642      24     636     633     639     645      24
     636     633     639     657      24     636     633     669     672      37
     636     633    -669     672       3     636     633    -669     672      38
     636     633     669     675       3     633     639     645     648      15
     633     639     645     651      15     633     639     645     654      15
     633     639     657     660      15     633     639     657     663      15
     633     639     657     666      15     633     669     675     678       2
     630     627     633     636       3     630     627     633     639       3
     630     627     633     669       3     627     633     639     642      24
     705     702     708     711       1     705     702    -708     711       2
     702     708     714     717       3     693     687     681     702      24
     693     687     696     699      64     690     687     681     702      24
     690     687     696     699      64     684     681     687     690      24
     684     681     687     693      24     684     681     687     696      59
     684     681    -687     696      44     684     681     702     705      37
     684     681    -702     705       3     684     681    -702     705      38
     684     681     702     708       3     681     687     696     699     121
     681     687    -696     699     122     681     687    -696     699     123
     681     687    -696     699     124     681     702     708     711       2
     678     675     681     684       3     678     675     681     687       3
     678     675     681     702       3     675     681     687     690      24
     675     681     687     693      24     762     759     765     768       1
     762     759    -765     768       2     759     765     771     774       3
     744     735     729     747      15     741     735     729     747      15
     738     735     729     747      15     735     729     747     750      15
     735     729     747     753      15     735     729     747     756      15
     732     729     735     738      10     732     729     735     741      10
     732     729     735     744      10     732     729     747     750      10
     732     729     747     753      10     732     729     747     756      10
     726     720     714     759      24     726     720     729     732      10
     726     720     729     735      15     726     720     729     747      15
     723     720     714     759      24     723     720     729     732      10
     723     720     729     735      15     723     720     729     747      15
     720     729     735     738      15     720     729     735     741      15
     720     729     735     744      15     720     729     747     750      15
     720     729     747     753      15     720     729     747     756      15
     717     714     720     723      24     717     714     720     726      24
     717     714     720     729      24     717     714     759     762      37
     717     714    -759     762       3     717     714    -759     762      38
     717     714     759     765       3     714     720     729     732      15
     714     759     765     768       2     711     708     714     717       3
     711     708     714     720       3     711     708     714     759       3
     708     714     720     723      24     708     714     720     726      24
     804     801     807     810       1     804     801    -807     810       2
     801     807     813     816       3     789     786     792     795       1
     789     786    -792     795       2     789     786     792     798       1
     789     786    -792     798       2     783     777     771     801      24
     783     777     786     789      37     783     777    -786     789       3
     783     777    -786     789      38     783     777     786     792       3
     780     777     771     801      24     780     777     786     789      37
     780     777    -786     789       3     780     777    -786     789      38
     780     777     786     792       3     777     786     792     795       2
     777     786     792     798       2     774     771     777     780      24
     774     771     777     783      24     774     771     777     786      24
     774     771     801     804      37     774     771    -801     804       3
     774     771    -801     804      38     774     771     801     807       3
     771     801     807     810       2     768     765     771     774       3
     768     765     771     777       3     768     765     771     801       3
     765     771     777     780      24     765     771     777     783      24
     837     834     840     843       1     837     834    -840     843       2
     834     840     846     849       3     834     840     846     852       3
     825     819     813     834      24     825     819     828     831      64
     822     819     813     834      24     822     819     828     831      64
     816     813     819     822      24     816     813     819     825      24
     816     813     819     828      59     816     813    -819     828      44
     816     813     834     837      37     816     813    -834     837       3
     816     813    -834     837      38     816     813     834     840       3
     813     819     828     831     121     813     819    -828     831     122
     813     819    -828     831     123     813     819    -828     831     124
     813     834     840     843       2     810     807     813     816       3
     810     807     813     819       3     810     807     813     834       3
     807     813     819     822      24     807     813     819     825      24
     858     855     861     864       1     858     855    -861     864       2
     855     861     867     870       3     852     846     855     858      37
     852     846    -855     858       3     852     846    -855     858      38
     852     846     855     861       3     849     846     855     858      37
     849     846    -855     858       3     849     846    -855     858      38
     849     846     855     861       3     846     855     861     864       2
     843     840     846     849       3     843     840     846     852       3
     843     840     846     855       3     921     918     924     927       1
     921     918    -924     927       2     918     924     930     933       3
     909     906     912     915      42     903     900     897     906       7
     903     900    -897     906      43     903     900    -897     906      44
     903     900    -897     906      45     900     897     906     909      42
     897     906     912     915      42     894     891     897     900      42
     894     891     897     906      42     891     897     900     903       7
     891     897    -900     903      43     891     897    -900     903      44
     891     897    -900     903      45     891     897     906     909      42
     888     885     882     912      42     888     885     891     894      42
     888     885     891     897      42     885     882     912     915      42
     882     885     891     894      42     882     912     906     909      42
     879     873     867     918      24     879     873     882     885       3
     879     873     882     912       3     876     873     867     918      24
     876     873     882     885       3     876     873     882     912       3
     873     882     885     888      42     873     882     912     915      42
     870     867     873     876      24     870     867     873     879      24
     870     867     873     882      24     870     867     918     921      37
     870     867    -918     921       3     870     867    -918     921      38
     870     867     918     924       3     867     918     924     927       2
     864     861     867     870       3     864     861     867     873       3
     864     861     867     918       3     861     867     873     876      24
     861     867     873     879      24     972     969     975     978       1
     972     969    -975     978       2     969     975     981     984       3
     957     954     960     963     138     954     960     963     966     140
     951     948     945     963     139     951     948     954     957     141
     951     948     954     960     141     948     945     963     966     142
     945     948     954     957     141     942     936     930     969      24
     942     936     945     948       3     942     936     945     963       3
     939     936     930     969      24     939     936     945     948       3
     939     936     945     963       3     936     945     948     951     139
     936     945     963     966     142     933     930     936     939      24
     933     930     936     942      24     933     930     936     945      24
     933     930     969     972      37     933     930    -969     972       3
     933     930    -969     972      38     933     930     969     975       3
     930     969     975     978       2     927     924     930     933       3
     927     924     930     936       3     927     924     930     969       3
     924     930     936     939      24     924     930     936     942      24
    1032    1029    1035    1038       1    1032    1029   -1035    1038       2
    1029    1035    1041    1044       3    1020    1017    1023    1026      42
    1014    1011    1017    1020      42    1014    1011    1017    1023      42
    1011    1017    1023    1026      42    1008    1005    1011    1014      42
    1008    1005    1011    1017      42    1005    1011    1017    1020      42
    1002     999     996    1023      42    1002     999    1005    1008      42
    1002     999    1005    1011      42     999     996    1023    1026      42
     999    1005    1011    1014      42     996     999    1005    1008      42
     996    1023    1017    1020      42     993     987     981    1029      24
     993     987     996     999       3     993     987     996    1023       3
     990     987     981    1029      24     990     987     996     999       3
     990     987     996    1023       3     987     996     999    1002      42
     987     996    1023    1026      42     984     981     987     990      24
     984     981     987     993      24     984     981     987     996      24
     984     981    1029    1032      37     984     981   -1029    1032       3
     984     981   -1029    1032      38     984     981    1029    1035       3
     981    1029    1035    1038       2     978     975     981     984       3
     978     975     981     987       3     978     975     981    1029       3
     975     981     987     990      24     975     981     987     993      24
    1062    1059    1065    1068       1    1062    1059   -1065    1068       2
    1059    1065    1071    1074       3    1059    1065    1071    1077       3
    1056    1713    1704    1707      79    1056    1713    1704    1710      79
    1053    1047    1041    1059      24    1053    1047    1056    1713      79
    1050    1047    1041    1059      24    1050    1047    1056    1713      79
    1044    1041    1047    1050      24    1044    1041    1047    1053      24
    1044    1041    1047    1056      24    1044    1041    1059    1062      37
    1044    1041   -1059    1062       3    1044    1041   -1059    1062      38
    1044    1041    1059    1065       3    1041    1059    1065    1068       2
    1038    1035    1041    1044       3    1038    1035    1041    1047       3
    1038    1035    1041    1059       3    1035    1041    1047    1050      24
    1035    1041    1047    1053      24    1083    1080    1086    1089       1
    1083    1080   -1086    1089       2    1080    1086    1092    1095       3
    1080    1086    1092    1098       3    1077    1071    1080    1083      37
    1077    1071   -1080    1083       3    1077    1071   -1080    1083      38
    1077    1071    1080    1086       3    1074    1071    1080    1083      37
    1074    1071   -1080    1083       3    1074    1071   -1080    1083      38
    1074    1071    1080    1086       3    1071    1080    1086    1089       2
    1068    1065    1071    1074       3    1068    1065    1071    1077       3
    1068    1065    1071    1080       3    1104    1101    1107    1110       1
    1104    1101   -1107    1110       2    1101    1107    1113    1116       3
    1098    1092    1101    1104      37    1098    1092   -1101    1104       3
    1098    1092   -1101    1104      38    1098    1092    1101    1107       3
    1095    1092    1101    1104      37    1095    1092   -1101    1104       3
    1095    1092   -1101    1104      38    1095    1092    1101    1107       3
    1092    1101    1107    1110       2    1089    1086    1092    1095       3
    1089    1086    1092    1098       3    1089    1086    1092    1101       3
    1137    1134    1140    1143       1    1137    1134   -1140    1143       2
    1134    1140    1146    1149       3    1125    1119    1113    1134      24
    1125    1119    1128    1131      64    1122    1119    1113    1134      24
    1122    1119    1128    1131      64    1116    1113    1119    1122      24
    1116    1113    1119    1125      24    1116    1113    1119    1128      59
    1116    1113   -1119    1128      44    1116    1113    1134    1137      37
    1116    1113   -1134    1137       3    1116    1113   -1134    1137      38
    1116    1113    1134    1140       3    1113    1119    1128    1131     121
    1113    1119   -1128    1131     122    1113    1119   -1128    1131     123
    1113    1119   -1128    1131     124    1113    1134    1140    1143       2
    1110    1107    1113    1116       3    1110    1107    1113    1119       3
    1110    1107    1113    1134       3    1107    1113    1119    1122      24
    1107    1113    1119    1125      24    1194    1191    1197    1200       1
    1194    1191   -1197    1200       2    1191    1197    1203    1206       3
    1176    1167    1161    1179      15    1173    1167    1161    1179      15
    1170    1167    1161    1179      15    1167    1161    1179    1182      15
    1167    1161    1179    1185      15    1167    1161    1179    1188      15
    1164    1161    1167    1170      10    1164    1161    1167    1173      10
    1164    1161    1167    1176      10    1164    1161    1179    1182      10
    1164    1161    1179    1185      10    1164    1161    1179    1188      10
    1158    1152    1146    1191      24    1158    1152    1161    1164      10
    1158    1152    1161    1167      15    1158    1152    1161    1179      15
    1155    1152    1146    1191      24    1155    1152    1161    1164      10
    1155    1152    1161    1167      15    1155    1152    1161    1179      15
    1152    1161    1167    1170      15    1152    1161    1167    1173      15
    1152    1161    1167    1176      15    1152    1161    1179    1182      15
    1152    1161    1179    1185      15    1152    1161    1179    1188      15
    1149    1146    1152    1155      24    1149    1146    1152    1158      24
    1149    1146    1152    1161      24    1149    1146    1191    1194      37
    1149    1146   -1191    1194       3    1149    1146   -1191    1194      38
    1149    1146    1191    1197       3    1146    1152    1161    1164      15
    1146    1191    1197    1200       2    1143    1140    1146    1149       3
    1143    1140    1146    1152       3    1143    1140    1146    1191       3
    1140    1146    1152    1155      24    1140    1146    1152    1158      24
    1251    1248    1254    1257       1    1251    1248   -1254    1257       2
    1248    1254    1260    1263       3    1233    1227    1236    1239      10
    1233    1227    1236    1242      10    1233    1227    1236    1245      10
    1230    1227    1236    1239      10    1230    1227    1236    1242      10
    1230    1227    1236    1245      10    1224    1215    1209    1227      15
    1221    1215    1209    1227      15    1218    1215    1209    1227      15
    1215    1209    1227    1230      15    1215    1209    1227    1233      15
    1212    1209    1203    1248      24    1212    1209    1215    1218      10
    1212    1209    1215    1221      10    1212    1209    1215    1224      10
    1212    1209    1227    1230      10    1212    1209    1227    1233      10
    1212    1209    1227    1236      15    1209    1227    1236    1239      15
    1209    1227    1236    1242      15    1209    1227    1236    1245      15
    1206    1203    1209    1212      24    1206    1203    1209    1215      24
    1206    1203    1209    1227      24    1206    1203    1248    1251      37
    1206    1203   -1248    1251       3    1206    1203   -1248    1251      38
    1206    1203    1248    1254       3    1203    1209    1215    1218      15
    1203    1209    1215    1221      15    1203    1209    1215    1224      15
    1203    1209    1227    1230      15    1203    1209    1227    1233      15
    1203    1248    1254    1257       2    1200    1197    1203    1206       3
    1200    1197    1203    1209       3    1200    1197    1203    1248       3
    1197    1203    1209    1212      24    1293    1290    1296    1299       1
    1293    1290   -1296    1299       2    1290    1296    1302    1305       3
    1278    1275    1281    1284       1    1278    1275   -1281    1284       2
    1278    1275    1281    1287       1    1278    1275   -1281    1287       2
    1272    1266    1260    1290      24    1272    1266    1275    1278      37
    1272    1266   -1275    1278       3    1272    1266   -1275    1278      38
    1272    1266    1275    1281       3    1269    1266    1260    1290      24
    1269    1266    1275    1278      37    1269    1266   -1275    1278       3
    1269    1266   -1275    1278      38    1269    1266    1275    1281       3
    1266    1275    1281    1284       2    1266    1275    1281    1287       2
    1263    1260    1266    1269      24    1263    1260    1266    1272      24
    1263    1260    1266    1275      24    1263    1260    1290    1293      37
    1263    1260   -1290    1293       3    1263    1260   -1290    1293      38
    1263    1260    1290    1296       3    1260    1290    1296    1299       2
    1257    1254    1260    1263       3    1257    1254    1260    1266       3
    1257    1254    1260    1290       3    1254    1260    1266    1269      24
    1254    1260    1266    1272      24    1326    1323    1329    1332       1
    1326    1323   -1329    1332       2    1323    1329    1335    1338       3
    1314    1308    1302    1323      24    1314    1308    1317    1320      64
    1311    1308    1302    1323      24    1311    1308    1317    1320      64
    1305    1302    1308    1311      24    1305    1302    1308    1314      24
    1305    1302    1308    1317      59    1305    1302   -1308    1317      44
    1305    1302    1323    1326      37    1305    1302   -1323    1326       3
    1305    1302   -1323    1326      38    1305    1302    1323    1329       3
    1302    1308    1317    1320     121    1302    1308   -1317    1320     122
    1302    1308   -1317    1320     123    1302    1308   -1317    1320     124
    1302    1323    1329    1332       2    1299    1296    1302    1305       3
    1299    1296    1302    1308       3    1299    1296    1302    1323       3
    1296    1302    1308    1311      24    1296    1302    1308    1314      24
    1377    1374    1380    1383       1    1377    1374   -1380    1383       2
    1374    1380    1386    1389       3    1362    1359    1365    1368       1
    1362    1359   -1365    1368       2    1362    1359    1365    1371       1
    1362    1359   -1365    1371       2    1356    1350    1359    1362      37
    1356    1350   -1359    1362       3    1356    1350   -1359    1362      38
    1356    1350    1359    1365       3    1353    1350    1359    1362      37
    1353    1350   -1359    1362       3    1353    1350   -1359    1362      38
    1353    1350    1359    1365       3    1350    1359    1365    1368       2
    1350    1359    1365    1371       2    1347    1341    1335    1374      24
    1347    1341    1350    1353      10    1347    1341    1350    1356      10
    1347    1341    1350    1359      24    1344    1341    1335    1374      24
    1344    1341    1350    1353      10    1344    1341    1350    1356      10
    1344    1341    1350    1359      24    1338    1335    1341    1344      24
    1338    1335    1341    1347      24    1338    1335    1341    1350      24
    1338    1335    1374    1377      37    1338    1335   -1374    1377       3
    1338    1335   -1374    1377      38    1338    1335    1374    1380       3
    1335    1341    1350    1353      15    1335    1341    1350    1356      15
    1335    1374    1380    1383       2    1332    1329    1335    1338       3
    1332    1329    1335    1341       3    1332    1329    1335    1374       3
    1329    1335    1341    1344      24    1329    1335    1341    1347      24
    1449    1446    1452    1455       1    1449    1446   -1452    1455       2
    1446    1452    1458    1461       3    1434    1431    1437    1440      42
    1434    1431    1437    1443      42    1428    1425    1431    1434      42
    1428    1425    1431    1437      42    1425    1431    1437    1440      42
    1422    1419    1416    1443      42    1422    1419    1425    1428      42
    1422    1419    1425    1431      42    1419    1425    1431    1434      42
    1416    1419    1425    1428      42    1416    1443    1437    1440     159
    1413    1410    1416    1419     160    1413    1410    1416    1443     160
    1410    1416    1419    1422      42    1407    1404    1401    1443     161
    1407    1404    1410    1413     162    1407    1404    1410    1416     162
    1401    1404    1410    1413     162    1401    1443    1437    1440     159
    1398    1392    1386    1446      24    1398    1392    1401    1404       3
    1398    1392    1401    1443       3    1395    1392    1386    1446      24
    1395    1392    1401    1404       3    1395    1392    1401    1443       3
    1392    1401    1404    1407     161    1389    1386    1392    1395      24
    1389    1386    1392    1398      24    1389    1386    1392    1401      24
    1389    1386    1446    1449      37    1389    1386   -1446    1449       3
    1389    1386   -1446    1449      38    1389    1386    1446    1452       3
    1386    1446    1452    1455       2    1383    1380    1386    1389       3
    1383    1380    1386    1392       3    1383    1380    1386    1446       3
    1380    1386    1392    1395      24    1380    1386    1392    1398      24
    1497    1494    1500    1503       1    1497    1494   -1500    1503       2
    1494    1500    1506    1509       3    1479    1470    1464    1482      15
    1476    1470    1464    1482      15    1473    1470    1464    1482      15
    1470    1464    1482    1485      15    1470    1464    1482    1488      15
    1470    1464    1482    1491      15    1467    1464    1458    1494      24
    1467    1464    1470    1473      10    1467    1464    1470    1476      10
    1467    1464    1470    1479      10    1467    1464    1482    1485      10
    1467    1464    1482    1488      10    1467    1464    1482    1491      10
    1461    1458    1464    1467      24    1461    1458    1464    1470      24
    1461    1458    1464    1482      24    1461    1458    1494    1497      37
    1461    1458   -1494    1497       3    1461    1458   -1494    1497      38
    1461    1458    1494    1500       3    1458    1464    1470    1473      15
    1458    1464    1470    1476      15    1458    1464    1470    1479      15
    1458    1464    1482    1485      15    1458    1464    1482    1488      15
    1458    1464    1482    1491      15    1458    1494    1500    1503       2
    1455    1452    1458    1461       3    1455    1452    1458    1464       3
    1455    1452    1458    1494       3    1452    1458    1464    1467      24
    1545    1542    1548    1551       1    1545    1542   -1548    1551       2
    1542    1548    1554    1557       3    1527    1518    1512    1530      15
    1524    1518    1512    1530      15    1521    1518    1512    1530      15
    1518    1512    1530    1533      15    1518    1512    1530    1536      15
    1518    1512    1530    1539      15    1515    1512    1506    1542      24
    1515    1512    1518    1521      10    1515    1512    1518    1524      10
    1515    1512    1518    1527      10    1515    1512    1530    1533      10
    1515    1512    1530    1536      10    1515    1512    1530    1539      10
    1509    1506    1512    1515      24    1509    1506    1512    1518      24
    1509    1506    1512    1530      24    1509    1506    1542    1545      37
    1509    1506   -1542    1545       3    1509    1506   -1542    1545      38
    1509    1506    1542    1548       3    1506    1512    1518    1521      15
    1506    1512    1518    1524      15    1506    1512    1518    1527      15
    1506    1512    1530    1533      15    1506    1512    1530    1536      15
    1506    1512    1530    1539      15    1506    1542    1548    1551       2
    1503    1500    1506    1509       3    1503    1500    1506    1512       3
    1503    1500    1506    1542       3    1500    1506    1512    1515      24
    1578    1575    1581    1584       1    1578    1575   -1581    1584       2
    1575    1581    1587    1590       3    1566    1560    1554    1575      24
    1566    1560    1569    1572      64    1563    1560    1554    1575      24
    1563    1560    1569    1572      64    1557    1554    1560    1563      24
    1557    1554    1560    1566      24    1557    1554    1560    1569      59
    1557    1554   -1560    1569      44    1557    1554    1575    1578      37
    1557    1554   -1575    1578       3    1557    1554   -1575    1578      38
    1557    1554    1575    1581       3    1554    1560    1569    1572     121
    1554    1560   -1569    1572     122    1554    1560   -1569    1572     123
    1554    1560   -1569    1572     124    1554    1575    1581    1584       2
    1551    1548    1554    1557       3    1551    1548    1554    1560       3
    1551    1548    1554    1575       3    1548    1554    1560    1563      24
    1548    1554    1560    1566      24    1608    1605    1611    1614       1
    1608    1605   -1611    1614       2    1605    1611    1617    1620       3
    1602    1593    1587    1605      24    1599    1593    1587    1605      24
    1596    1593    1587    1605      24    1590    1587    1593    1596      24
    1590    1587    1593    1599      24    1590    1587    1593    1602      24
    1590    1587    1605    1608      37    1590    1587   -1605    1608       3
    1590    1587   -1605    1608      38    1590    1587    1605    1611       3
    1587    1605    1611    1614       2    1584    1581    1587    1590       3
    1584    1581    1587    1593       3    1584    1581    1587    1605       3
    1581    1587    1593    1596      24    1581    1587    1593    1599      24
    1581    1587    1593    1602      24    1638    1635    1641    1644       1
    1638    1635   -1641    1644       2    1635    1641    1647    1650       3
    1632    1623    1617    1635      24    1629    1623    1617    1635      24
    1626    1623    1617    1635      24    1620    1617    1623    1626      24
    1620    1617    1623    1629      24    1620    1617    1623    1632      24
    1620    1617    1635    1638      37    1620    1617   -1635    1638       3
    1620    1617   -1635    1638      38    1620    1617    1635    1641       3
    1617    1635    1641    1644       2    1614    1611    1617    1620       3
    1614    1611    1617    1623       3    1614    1611    1617    1635       3
    1611    1617    1623    1626      24    1611    1617    1623    1629      24
    1611    1617    1623    1632      24    1689    1686    1692    1695       1
    1689    1686   -1692    1695       2    1686    1692    1698    1701       3
    1674    1671    1677    1680     138    1671    1677    1680    1683     140
    1668    1665    1662    1680     139    1668    1665    1671    1674     141
    1668    1665    1671    1677     141    1665    1662    1680    1683     142
    1662    1665    1671    1674     141    1659    1653    1647    1686      24
    1659    1653    1662    1665       3    1659    1653    1662    1680       3
    1656    1653    1647    1686      24    1656    1653    1662    1665       3
    1656    1653    1662    1680       3    1653    1662    1665    1668     139
    1653    1662    1680    1683     142    1650    1647    1653    1656      24
    1650    1647    1653    1659      24    1650    1647    1653    1662      24
    1650    1647    1686    1689      37    1650    1647   -1686    1689       3
    1650    1647   -1686    1689      38    1650    1647    1686    1692       3
    1647    1686    1692    1695       2    1644    1641    1647    1650       3
    1644    1641    1647    1653       3    1644    1641    1647    1686       3
    1641    1647    1653    1656      24    1641    1647    1653    1659      24
    1719    1716    1722    1725       1    1719    1716   -1722    1725       2
    1716    1722    1728    1731       3    1710    1704    1698    1716      24
    1707    1704    1698    1716      24    1701    1698    1704    1707      24
    1701    1698    1704    1710      24    1701    1698    1704    1713      24
    1701    1698    1716    1719      37    1701    1698   -1716    1719       3
    1701    1698   -1716    1719      38    1701    1698    1716    1722       3
    1698    1716    1722    1725       2    1695    1692    1698    1701       3
    1695    1692    1698    1704       3    1695    1692    1698    1716       3
    1692    1698    1704    1707      24    1692    1698    1704    1710      24
    1782    1779    1785    1788       1    1782    1779   -1785    1788       2
    1779    1785    1791    1794       3    1770    1767    1773    1776      42
    1764    1761    1758    1767       7    1764    1761   -1758    1767      43
    1764    1761   -1758    1767      44    1764    1761   -1758    1767      45
    1761    1758    1767    1770      42    1758    1767    1773    1776      42
    1755    1752    1758    1761      42    1755    1752    1758    1767      42
    1752    1758    1761    1764       7    1752    1758   -1761    1764      43
    1752    1758   -1761    1764      44    1752    1758   -1761    1764      45
    1752    1758    1767    1770      42    1749    1746    1743    1773      42
    1749    1746    1752    1755      42    1749    1746    1752    1758      42
    1746    1743    1773    1776      42    1743    1746    1752    1755      42
    1743    1773    1767    1770      42    1740    1734    1728    1779      24
    1740    1734    1743    1746       3    1740    1734    1743    1773       3
    1737    1734    1728    1779      24    1737    1734    1743    1746       3
    1737    1734    1743    1773       3    1734    1743    1746    1749      42
    1734    1743    1773    1776      42    1731    1728    1734    1737      24
    1731    1728    1734    1740      24    1731    1728    1734    1743      24
    1731    1728    1779    1782      37    1731    1728   -1779    1782       3
    1731    1728   -1779    1782      38    1731    1728    1779    1785       3
    1728    1779    1785    1788       2    1725    1722    1728    1731       3
    1725    1722    1728    1734       3    1725    1722    1728    1779       3
    1722    1728    1734    1737      24    1722    1728    1734    1740      24
    1848    1845    1851    1854       1    1848    1845   -1851    1854       2
    1845    1851    1857    1860       3    1830    1824    1833    1836      24
    1830    1824    1833    1839      24    1830    1824    1833    1842      24
    1827    1824    1833    1836      24    1827    1824    1833    1839      24
    1827    1824    1833    1842      24    1821    1815    1824    1827      24
    1821    1815    1824    1830      24    1821    1815    1824    1833      24
    1818    1815    1824    1827      24    1818    1815    1824    1830      24
    1818    1815    1824    1833      24    1815    1824    1833    1836      24
    1815    1824    1833    1839      24    1815    1824    1833    1842      24
    1812    1806    1815    1818      10    1812    1806    1815    1821      10
    1812    1806    1815    1824      15    1809    1806    1815    1818      10
    1809    1806    1815    1821      10    1809    1806    1815    1824      15
    1806    1815    1824    1827      24    1806    1815    1824    1830      24
    1803    1797    1791    1845      24    1803    1797    1806    1809      10
    1803    1797    1806    1812      10    1803    1797    1806    1815      15
    1800    1797    1791    1845      24    1800    1797    1806    1809      10
    1800    1797    1806    1812      10    1800    1797    1806    1815      15
    1797    1806    1815    1818      15    1797    1806    1815    1821      15
    1794    1791    1797    1800      24    1794    1791    1797    1803      24
    1794    1791    1797    1806      24    1794    1791    1845    1848      37
    1794    1791   -1845    1848       3    1794    1791   -1845    1848      38
    1794    1791    1845    1851       3    1791    1797    1806    1809      15
    1791    1797    1806    1812      15    1791    1845    1851    1854       2
    1788    1785    1791    1794       3    1788    1785    1791    1797       3
    1788    1785    1791    1845       3    1785    1791    1797    1800      24
    1785    1791    1797    1803      24    1881    1878    1884    1887       1
    1881    1878   -1884    1887       2    1878    1884    1890    1893       3
    1878    1884    1890    1896       3    1869    1863    1857    1878      24
    1869    1863    1872    1875      64    1866    1863    1857    1878      24
    1866    1863    1872    1875      64    1860    1857    1863    1866      24
    1860    1857    1863    1869      24    1860    1857    1863    1872      59
    1860    1857   -1863    1872      44    1860    1857    1878    1881      37
    1860    1857   -1878    1881       3    1860    1857   -1878    1881      38
    1860    1857    1878    1884       3    1857    1863    1872    1875     121
    1857    1863   -1872    1875     122    1857    1863   -1872    1875     123
    1857    1863   -1872    1875     124    1857    1878    1884    1887       2
    1854    1851    1857    1860       3    1854    1851    1857    1863       3
    1854    1851    1857    1878       3    1851    1857    1863    1866      24
    1851    1857    1863    1869      24    1902    1899    1905    1908       1
    1902    1899   -1905    1908       2    1899    1905    1911    1914       3
    1896    1890    1899    1902      37    1896    1890   -1899    1902       3
    1896    1890   -1899    1902      38    1896    1890    1899    1905       3
    1893    1890    1899    1902      37    1893    1890   -1899    1902       3
    1893    1890   -1899    1902      38    1893    1890    1899    1905       3
    1890    1899    1905    1908       2    1887    1884    1890    1893       3
    1887    1884    1890    1896       3    1887    1884    1890    1899       3
    1959    1956    1962    1965       1    1959    1956   -1962    1965       2
    1956    1962    1968    1971       3    1941    1935    1944    1947      10
    1941    1935    1944    1950      10    1941    1935    1944    1953      10
    1938    1935    1944    1947      10    1938    1935    1944    1950      10
    1938    1935    1944    1953      10    1932    1923    1917    1935      15
    1929    1923    1917    1935      15    1926    1923    1917    1935      15
    1923    1917    1935    1938      15    1923    1917    1935    1941      15
    1920    1917    1911    1956      24    1920    1917    1923    1926      10
    1920    1917    1923    1929      10    1920    1917    1923    1932      10
    1920    1917    1935    1938      10    1920    1917    1935    1941      10
    1920    1917    1935    1944      15    1917    1935    1944    1947      15
    1917    1935    1944    1950      15    1917    1935    1944    1953      15
    1914    1911    1917    1920      24    1914    1911    1917    1923      24
    1914    1911    1917    1935      24    1914    1911    1956    1959      37
    1914    1911   -1956    1959       3    1914    1911   -1956    1959      38
    1914    1911    1956    1962       3    1911    1917    1923    1926      15
    1911    1917    1923    1929      15    1911    1917    1923    1932      15
    1911    1917    1935    1938      15    1911    1917    1935    1941      15
    1911    1956    1962    1965       2    1908    1905    1911    1914       3
    1908    1905    1911    1917       3    1908    1905    1911    1956       3
    1905    1911    1917    1920      24    2010    2007    2013    2016       1
    2010    2007   -2013    2016       2    2007    2013    2019    2022       3
    1995    1992    1998    2001       1    1995    1992   -1998    2001       2
    1995    1992    1998    2004       1    1995    1992   -1998    2004       2
    1989    1983    1992    1995      37    1989    1983   -1992    1995       3
    1989    1983   -1992    1995      38    1989    1983    1992    1998       3
    1986    1983    1992    1995      37    1986    1983   -1992    1995       3
    1986    1983   -1992    1995      38    1986    1983    1992    1998       3
    1983    1992    1998    2001       2    1983    1992    1998    2004       2
    1980    1974    1968    2007      24    1980    1974    1983    1986      10
    1980    1974    1983    1989      10    1980    1974    1983    1992      24
    1977    1974    1968    2007      24    1977    1974    1983    1986      10
    1977    1974    1983    1989      10    1977    1974    1983    1992      24
    1971    1968    1974    1977      24    1971    1968    1974    1980      24
    1971    1968    1974    1983      24    1971    1968    2007    2010      37
    1971    1968   -2007    2010       3    1971    1968   -2007    2010      38
    1971    1968    2007    2013       3    1968    1974    1983    1986      15
    1968    1974    1983    1989      15    1968    2007    2013    2016       2
    1965    1962    1968    1971       3    1965    1962    1968    1974       3
    1965    1962    1968    2007       3    1962    1968    1974    1977      24
    1962    1968    1974    1980      24    2058    2055    2061    2064       1
    2058    2055   -2061    2064       2    2055    2061    2067    2070       3
    2040    2031    2025    2043      15    2037    2031    2025    2043      15
    2034    2031    2025    2043      15    2031    2025    2043    2046      15
    2031    2025    2043    2049      15    2031    2025    2043    2052      15
    2028    2025    2019    2055      24    2028    2025    2031    2034      10
    2028    2025    2031    2037      10    2028    2025    2031    2040      10
    2028    2025    2043    2046      10    2028    2025    2043    2049      10
    2028    2025    2043    2052      10    2022    2019    2025    2028      24
    2022    2019    2025    2031      24    2022    2019    2025    2043      24
    2022    2019    2055    2058      37    2022    2019   -2055    2058       3
    2022    2019   -2055    2058      38    2022    2019    2055    2061       3
    2019    2025    2031    2034      15    2019    2025    2031    2037      15
    2019    2025    2031    2040      15    2019    2025    2043    2046      15
    2019    2025    2043    2049      15    2019    2025    2043    2052      15
    2019    2055    2061    2064       2    2016    2013    2019    2022       3
    2016    2013    2019    2025       3    2016    2013    2019    2055       3
    2013    2019    2025    2028      24    2130    2127    2133    2136       1
    2130    2127   -2133    2136       2    2127    2133    2139    2142       3
    2115    2109    2106    2118     140    2115    2109   -2106    2118       6
    2112    2109    2106    2118     140    2112    2109   -2106    2118       6
    2109    2106    2118    2121     140    2109    2106   -2118    2121       6
    2109    2106    2118    2124     140    2109    2106   -2118    2124       6
    2103    2100    2106    2109     140    2103    2100   -2106    2109       6
    2103    2100    2106    2118     140    2103    2100   -2106    2118       6
    2100    2106    2109    2112     140    2100    2106   -2109    2112       6
    2100    2106    2109    2115     140    2100    2106   -2109    2115       6
    2100    2106    2118    2121     140    2100    2106   -2118    2121       6
    2100    2106    2118    2124     140    2100    2106   -2118    2124       6
    2097    2091    2100    2103      44    2097    2091    2100    2106      44
    2094    2091    2100    2103      44    2094    2091    2100    2106      44
    2088    2082    2091    2094      24    2088    2082    2091    2097      24
    2088    2082    2091    2100      24    2085    2082    2091    2094      24
    2085    2082    2091    2097      24    2085    2082    2091    2100      24
    2082    2091    2100    2103      44    2079    2073    2067    2127      24
    2079    2073    2082    2085      10    2079    2073    2082    2088      10
    2079    2073    2082    2091      15    2076    2073    2067    2127      24
    2076    2073    2082    2085      10    2076    2073    2082    2088      10
    2076    2073    2082    2091      15    2073    2082    2091    2094      24
    2073    2082    2091    2097      24    2070    2067    2073    2076      24
    2070    2067    2073    2079      24    2070    2067    2073    2082      24
    2070    2067    2127    2130      37    2070    2067   -2127    2130       3
    2070    2067   -2127    2130      38    2070    2067    2127    2133       3
    2067    2073    2082    2085      15    2067    2073    2082    2088      15
    2067    2127    2133    2136       2    2064    2061    2067    2070       3
    2064    2061    2067    2073       3    2064    2061    2067    2127       3
    2061    2067    2073    2076      24    2061    2067    2073    2079      24
    2187    2184    2190    2193       1    2187    2184   -2190    2193       2
    2184    2190    2196    2199       3    2184    2190    2196    2202       3
    2169    2160    2154    2172      15    2166    2160    2154    2172      15
    2163    2160    2154    2172      15    2160    2154    2172    2175      15
    2160    2154    2172    2178      15    2160    2154    2172    2181      15
    2157    2154    2160    2163      10    2157    2154    2160    2166      10
    2157    2154    2160    2169      10    2157    2154    2172    2175      10
    2157    2154    2172    2178      10    2157    2154    2172    2181      10
    2151    2145    2139    2184      24    2151    2145    2154    2157      10
    2151    2145    2154    2160      15    2151    2145    2154    2172      15
    2148    2145    2139    2184      24    2148    2145    2154    2157      10
    2148    2145    2154    2160      15    2148    2145    2154    2172      15
    2145    2154    2160    2163      15    2145    2154    2160    2166      15
    2145    2154    2160    2169      15    2145    2154    2172    2175      15
    2145    2154    2172    2178      15    2145    2154    2172    2181      15
    2142    2139    2145    2148      24    2142    2139    2145    2151      24
    2142    2139    2145    2154      24    2142    2139    2184    2187      37
    2142    2139   -2184    2187       3    2142    2139   -2184    2187      38
    2142    2139    2184    2190       3    2139    2145    2154    2157      15
    2139    2184    2190    2193       2    2136    2133    2139    2142       3
    2136    2133    2139    2145       3    2136    2133    2139    2184       3
    2133    2139    2145    2148      24    2133    2139    2145    2151      24
    2208    2205    2211    2214       1    2208    2205   -2211    2214       2
    2205    2211    2217    2220       3    2202    2196    2205    2208      37
    2202    2196   -2205    2208       3    2202    2196   -2205    2208      38
    2202    2196    2205    2211       3    2199    2196    2205    2208      37
    2199    2196   -2205    2208       3    2199    2196   -2205    2208      38
    2199    2196    2205    2211       3    2196    2205    2211    2214       2
    2193    2190    2196    2199       3    2193    2190    2196    2202       3
    2193    2190    2196    2205       3    2253    2250    2256    2259       1
    2253    2250   -2256    2259       2    2250    2256    2262    2265       3
    2238    2232    2241    2244       3    2238    2232    2241    2247       3
    2235    2232    2241    2244       3    2235    2232    2241    2247       3
    2229    2223    2217    2250      24    2229    2223    2232    2235      10
    2229    2223    2232    2238      10    2229    2223    2232    2241      24
    2226    2223    2217    2250      24    2226    2223    2232    2235      10
    2226    2223    2232    2238      10    2226    2223    2232    2241      24
    2220    2217    2223    2226      24    2220    2217    2223    2229      24
    2220    2217    2223    2232      24    2220    2217    2250    2253      37
    2220    2217   -2250    2253       3    2220    2217   -2250    2253      38
    2220    2217    2250    2256       3    2217    2223    2232    2235      15
    2217    2223    2232    2238      15    2217    2250    2256    2259       2
    2214    2211    2217    2220       3    2214    2211    2217    2223       3
    2214    2211    2217    2250       3    2211    2217    2223    2226      24
    2211    2217    2223    2229      24    2289    2286    2292    2295       1
    2289    2286   -2292    2295       2    2286    2292    2298    2301       3
    2274    2268    2262    2286      24    2274    2268    2277    2280       3
    2274    2268    2277    2283       3    2271    2268    2262    2286      24
    2271    2268    2277    2280       3    2271    2268    2277    2283       3
    2265    2262    2268    2271      24    2265    2262    2268    2274      24
    2265    2262    2268    2277      24    2265    2262    2286    2289      37
    2265    2262   -2286    2289       3    2265    2262   -2286    2289      38
    2265    2262    2286    2292       3    2262    2286    2292    2295       2
    2259    2256    2262    2265       3    2259    2256    2262    2268       3
    2259    2256    2262    2286       3    2256    2262    2268    2271      24
    2256    2262    2268    2274      24    2331    2328    2334    2337       1
    2331    2328   -2334    2337       2    2328    2334    2340    2343       3
    2316    2313    2319    2322       1    2316    2313   -2319    2322       2
    2316    2313    2319    2325       1    2316    2313   -2319    2325       2
    2310    2304    2298    2328      24    2310    2304    2313    2316      37
    2310    2304   -2313    2316       3    2310    2304   -2313    2316      38
    2310    2304    2313    2319       3    2307    2304    2298    2328      24
    2307    2304    2313    2316      37    2307    2304   -2313    2316       3
    2307    2304   -2313    2316      38    2307    2304    2313    2319       3
    2304    2313    2319    2322       2    2304    2313    2319    2325       2
    2301    2298    2304    2307      24    2301    2298    2304    2310      24
    2301    2298    2304    2313      24    2301    2298    2328    2331      37
    2301    2298   -2328    2331       3    2301    2298   -2328    2331      38
    2301    2298    2328    2334       3    2298    2328    2334    2337       2
    2295    2292    2298    2301       3    2295    2292    2298    2304       3
    2295    2292    2298    2328       3    2292    2298    2304    2307      24
    2292    2298    2304    2310      24    2388    2385    2391    2394       1
    2388    2385   -2391    2394       2    2385    2391    2397    2400       3
    2370    2364    2373    2376      10    2370    2364    2373    2379      10
    2370    2364    2373    2382      10    2367    2364    2373    2376      10
    2367    2364    2373    2379      10    2367    2364    2373    2382      10
    2361    2352    2346    2364      15    2358    2352    2346    2364      15
    2355    2352    2346    2364      15    2352    2346    2364    2367      15
    2352    2346    2364    2370      15    2349    2346    2340    2385      24
    2349    2346    2352    2355      10    2349    2346    2352    2358      10
    2349    2346    2352    2361      10    2349    2346    2364    2367      10
    2349    2346    2364    2370      10    2349    2346    2364    2373      15
    2346    2364    2373    2376      15    2346    2364    2373    2379      15
    2346    2364    2373    2382      15    2343    2340    2346    2349      24
    2343    2340    2346    2352      24    2343    2340    2346    2364      24
    2343    2340    2385    2388      37    2343    2340   -2385    2388       3
    2343    2340   -2385    2388      38    2343    2340    2385    2391       3
    2340    2346    2352    2355      15    2340    2346    2352    2358      15
    2340    2346    2352    2361      15    2340    2346    2364    2367      15
    2340    2346    2364    2370      15    2340    2385    2391    2394       2
    2337    2334    2340    2343       3    2337    2334    2340    2346       3
    2337    2334    2340    2385       3    2334    2340    2346    2349      24
    2430    2427    2433    2436       1    2430    2427   -2433    2436       2
    2427    2433    2439    2442       3    2415    2412    2418    2421       1
    2415    2412   -2418    2421       2    2415    2412    2418    2424       1
    2415    2412   -2418    2424       2    2409    2403    2397    2427      24
    2409    2403    2412    2415      37    2409    2403   -2412    2415       3
    2409    2403   -2412    2415      38    2409    2403    2412    2418       3
    2406    2403    2397    2427      24    2406    2403    2412    2415      37
    2406    2403   -2412    2415       3    2406    2403   -2412    2415      38
    2406    2403    2412    2418       3    2403    2412    2418    2421       2
    2403    2412    2418    2424       2    2400    2397    2403    2406      24
    2400    2397    2403    2409      24    2400    2397    2403    2412      24
    2400    2397    2427    2430      37    2400    2397   -2427    2430       3
    2400    2397   -2427    2430      38    2400    2397    2427    2433       3
    2397    2427    2433    2436       2    2394    2391    2397    2400       3
    2394    2391    2397    2403       3    2394    2391    2397    2427       3
    2391    2397    2403    2406      24    2391    2397    2403    2409      24
    2478    2475    2481    2484       1    2478    2475   -2481    2484       2
    2475    2481    2487    2490       3    2460    2451    2445    2463      15
    2457    2451    2445    2463      15    2454    2451    2445    2463      15
    2451    2445    2463    2466      15    2451    2445    2463    2469      15
    2451    2445    2463    2472      15    2448    2445    2439    2475      24
    2448    2445    2451    2454      10    2448    2445    2451    2457      10
    2448    2445    2451    2460      10    2448    2445    2463    2466      10
    2448    2445    2463    2469      10    2448    2445    2463    2472      10
    2442    2439    2445    2448      24    2442    2439    2445    2451      24
    2442    2439    2445    2463      24    2442    2439    2475    2478      37
    2442    2439   -2475    2478       3    2442    2439   -2475    2478      38
    2442    2439    2475    2481       3    2439    2445    2451    2454      15
    2439    2445    2451    2457      15    2439    2445    2451    2460      15
    2439    2445    2463    2466      15    2439    2445    2463    2469      15
    2439    2445    2463    2472      15    2439    2475    2481    2484       2
    2436    2433    2439    2442       3    2436    2433    2439    2445       3
    2436    2433    2439    2475       3    2433    2439    2445    2448      24
    2526    2523    2529    2532       1    2526    2523   -2529    2532       2
    2523    2529    2535    2538       3    2508    2499    2493    2511      15
    2505    2499    2493    2511      15    2502    2499    2493    2511      15
    2499    2493    2511    2514      15    2499    2493    2511    2517      15
    2499    2493    2511    2520      15    2496    2493    2487    2523      24
    2496    2493    2499    2502      10    2496    2493    2499    2505      10
    2496    2493    2499    2508      10    2496    2493    2511    2514      10
    2496    2493    2511    2517      10    2496    2493    2511    2520      10
    2490    2487    2493    2496      24    2490    2487    2493    2499      24
    2490    2487    2493    2511      24    2490    2487    2523    2526      37
    2490    2487   -2523    2526       3    2490    2487   -2523    2526      38
    2490    2487    2523    2529       3    2487    2493    2499    2502      15
    2487    2493    2499    2505      15    2487    2493    2499    2508      15
    2487    2493    2511    2514      15    2487    2493    2511    2517      15
    2487    2493    2511    2520      15    2487    2523    2529    2532       2
    2484    2481    2487    2490       3    2484    2481    2487    2493       3
    2484    2481    2487    2523       3    2481    2487    2493    2496      24
    2571    2568    2574    2577       1    2571    2568   -2574    2577       2
    2568    2574    2580    2583       3    2568    2574    2580    2586       3
    2556    2550    2559    2562       3    2556    2550    2559    2565       3
    2553    2550    2559    2562       3    2553    2550    2559    2565       3
    2547    2541    2535    2568      24    2547    2541    2550    2553      10
    2547    2541    2550    2556      10    2547    2541    2550    2559      24
    2544    2541    2535    2568      24    2544    2541    2550    2553      10
    2544    2541    2550    2556      10    2544    2541    2550    2559      24
    2538    2535    2541    2544      24    2538    2535    2541    2547      24
    2538    2535    2541    2550      24    2538    2535    2568    2571      37
    2538    2535   -2568    2571       3    2538    2535   -2568    2571      38
    2538    2535    2568    2574       3    2535    2541    2550    2553      15
    2535    2541    2550    2556      15    2535    2568    2574    2577       2
    2532    2529    2535    2538       3    2532    2529    2535    2541       3
    2532    2529    2535    2568       3    2529    2535    2541    2544      24
    2529    2535    2541    2547      24    2592    2589    2595    2598       1
    2592    2589   -2595    2598       2    2589    2595    2601    2604       3
    2586    2580    2589    2592      37    2586    2580   -2589    2592       3
    2586    2580   -2589    2592      38    2586    2580    2589    2595       3
    2583    2580    2589    2592      37    2583    2580   -2589    2592       3
    2583    2580   -2589    2592      38    2583    2580    2589    2595       3
    2580    2589    2595    2598       2    2577    2574    2580    2583       3
    2577    2574    2580    2586       3    2577    2574    2580    2589       3
    2634    2631    2637    2640       1    2634    2631   -2637    2640       2
    2631    2637    2643    2646       3    2619    2616    2622    2625       1
    2619    2616   -2622    2625       2    2619    2616    2622    2628       1
    2619    2616   -2622    2628       2    2613    2607    2601    2631      24
    2613    2607    2616    2619      37    2613    2607   -2616    2619       3
    2613    2607   -2616    2619      38    2613    2607    2616    2622       3
    2610    2607    2601    2631      24    2610    2607    2616    2619      37
    2610    2607   -2616    2619       3    2610    2607   -2616    2619      38
    2610    2607    2616    2622       3    2607    2616    2622    2625       2
    2607    2616    2622    2628       2    2604    2601    2607    2610      24
    2604    2601    2607    2613      24    2604    2601    2607    2616      24
    2604    2601    2631    2634      37    2604    2601   -2631    2634       3
    2604    2601   -2631    2634      38    2604    2601    2631    2637       3
    2601    2631    2637    2640       2    2598    2595    2601    2604       3
    2598    2595    2601    2607       3    2598    2595    2601    2631       3
    2595    2601    2607    2610      24    2595    2601    2607    2613      24
    2679    2676    2682    2685       1    2679    2676   -2682    2685       2
    2676    2682    2688    2691       3    2664    2658    2667    2670       3
    2664    2658    2667    2673       3    2661    2658    2667    2670       3
    2661    2658    2667    2673       3    2655    2649    2643    2676      24
    2655    2649    2658    2661      10    2655    2649    2658    2664      10
    2655    2649    2658    2667      24    2652    2649    2643    2676      24
    2652    2649    2658    2661      10    2652    2649    2658    2664      10
    2652    2649    2658    2667      24    2646    2643    2649    2652      24
    2646    2643    2649    2655      24    2646    2643    2649    2658      24
    2646    2643    2676    2679      37    2646    2643   -2676    2679       3
    2646    2643   -2676    2679      38    2646    2643    2676    2682       3
    2643    2649    2658    2661      15    2643    2649    2658    2664      15
    2643    2676    2682    2685       2    2640    2637    2643    2646       3
    2640    2637    2643    2649       3    2640    2637    2643    2676       3
    2637    2643    2649    2652      24    2637    2643    2649    2655      24
    2730    2727    2733    2736       1    2730    2727   -2733    2736       2
    2727    2733    2739    2742       3    2715    2712    2718    2721       1
    2715    2712   -2718    2721       2    2715    2712    2718    2724       1
    2715    2712   -2718    2724       2    2709    2703    2712    2715      37
    2709    2703   -2712    2715       3    2709    2703   -2712    2715      38
    2709    2703    2712    2718       3    2706    2703    2712    2715      37
    2706    2703   -2712    2715       3    2706    2703   -2712    2715      38
    2706    2703    2712    2718       3    2703    2712    2718    2721       2
    2703    2712    2718    2724       2    2700    2694    2688    2727      24
    2700    2694    2703    2706      10    2700    2694    2703    2709      10
    2700    2694    2703    2712      24    2697    2694    2688    2727      24
    2697    2694    2703    2706      10    2697    2694    2703    2709      10
    2697    2694    2703    2712      24    2691    2688    2694    2697      24
    2691    2688    2694    2700      24    2691    2688    2694    2703      24
    2691    2688    2727    2730      37    2691    2688   -2727    2730       3
    2691    2688   -2727    2730      38    2691    2688    2727    2733       3
    2688    2694    2703    2706      15    2688    2694    2703    2709      15
    2688    2727    2733    2736       2    2685    2682    2688    2691       3
    2685    2682    2688    2694       3    2685    2682    2688    2727       3
    2682    2688    2694    2697      24    2682    2688    2694    2700      24
    2790    2787    2793    2796       1    2790    2787   -2793    2796       2
    2787    2793    2799    2802       3    2778    2775    2781    2784      42
    2772    2769    2775    2778      42    2772    2769    2775    2781      42
    2769    2775    2781    2784      42    2766    2763    2769    2772      42
    2766    2763    2769    2775      42    2763    2769    2775    2778      42
    2760    2757    2754    2781      42    2760    2757    2763    2766      42
    2760    2757    2763    2769      42    2757    2754    2781    2784      42
    2757    2763    2769    2772      42    2754    2757    2763    2766      42
    2754    2781    2775    2778      42    2751    2745    2739    2787      24
    2751    2745    2754    2757       3    2751    2745    2754    2781       3
    2748    2745    2739    2787      24    2748    2745    2754    2757       3
    2748    2745    2754    2781       3    2745    2754    2757    2760      42
    2745    2754    2781    2784      42    2742    2739    2745    2748      24
    2742    2739    2745    2751      24    2742    2739    2745    2754      24
    2742    2739    2787    2790      37    2742    2739   -2787    2790       3
    2742    2739   -2787    2790      38    2742    2739    2787    2793       3
    2739    2787    2793    2796       2    2736    2733    2739    2742       3
    2736    2733    2739    2745       3    2736    2733    2739    2787       3
    2733    2739    2745    2748      24    2733    2739    2745    2751      24
    2847    2844    2850    2853       1    2847    2844   -2850    2853       2
    2844    2850    2856    2859       3    2829    2823    2832    2835      10
    2829    2823    2832    2838      10    2829    2823    2832    2841      10
    2826    2823    2832    2835      10    2826    2823    2832    2838      10
    2826    2823    2832    2841      10    2820    2811    2805    2823      15
    2817    2811    2805    2823      15    2814    2811    2805    2823      15
    2811    2805    2823    2826      15    2811    2805    2823    2829      15
    2808    2805    2799    2844      24    2808    2805    2811    2814      10
    2808    2805    2811    2817      10    2808    2805    2811    2820      10
    2808    2805    2823    2826      10    2808    2805    2823    2829      10
    2808    2805    2823    2832      15    2805    2823    2832    2835      15
    2805    2823    2832    2838      15    2805    2823    2832    2841      15
    2802    2799    2805    2808      24    2802    2799    2805    2811      24
    2802    2799    2805    2823      24    2802    2799    2844    2847      37
    2802    2799   -2844    2847       3    2802    2799   -2844    2847      38
    2802    2799    2844    2850       3    2799    2805    2811    2814      15
    2799    2805    2811    2817      15    2799    2805    2811    2820      15
    2799    2805    2823    2826      15    2799    2805    2823    2829      15
    2799    2844    2850    2853       2    2796    2793    2799    2802       3
    2796    2793    2799    2805       3    2796    2793    2799    2844       3
    2793    2799    2805    2808      24    2880    2877    2883    2886       1
    2880    2877   -2883    2886       2    2877    2883    2889    2892       3
    2868    2862    2856    2877      24    2868    2862    2871    2874      64
    2865    2862    2856    2877      24    2865    2862    2871    2874      64
    2859    2856    2862    2865      24    2859    2856    2862    2868      24
    2859    2856    2862    2871      59    2859    2856   -2862    2871      44
    2859    2856    2877    2880      37    2859    2856   -2877    2880       3
    2859    2856   -2877    2880      38    2859    2856    2877    2883       3
    2856    2862    2871    2874     121    2856    2862   -2871    2874     122
    2856    2862   -2871    2874     123    2856    2862   -2871    2874     124
    2856    2877    2883    2886       2    2853    2850    2856    2859       3
    2853    2850    2856    2862       3    2853    2850    2856    2877       3
    2850    2856    2862    2865      24    2850    2856    2862    2868      24
    2910    2907    2913    2916       1    2910    2907   -2913    2916       2
    2907    2913    2919    2922       3    2904    2895    2889    2907      24
    2901    2895    2889    2907      24    2898    2895    2889    2907      24
    2892    2889    2895    2898      24    2892    2889    2895    2901      24
    2892    2889    2895    2904      24    2892    2889    2907    2910      37
    2892    2889   -2907    2910       3    2892    2889   -2907    2910      38
    2892    2889    2907    2913       3    2889    2907    2913    2916       2
    2886    2883    2889    2892       3    2886    2883    2889    2895       3
    2886    2883    2889    2907       3    2883    2889    2895    2898      24
    2883    2889    2895    2901      24    2883    2889    2895    2904      24
    2943    2940    2946    2949       1    2943    2940   -2946    2949       2
    2940    2946    2952    2955       3    2931    2925    2919    2940      24
    2931    2925    2934    2937      64    2928    2925    2919    2940      24
    2928    2925    2934    2937      64    2922    2919    2925    2928      24
    2922    2919    2925    2931      24    2922    2919    2925    2934      59
    2922    2919   -2925    2934      44    2922    2919    2940    2943      37
    2922    2919   -2940    2943       3    2922    2919   -2940    2943      38
    2922    2919    2940    2946       3    2919    2925    2934    2937     121
    2919    2925   -2934    2937     122    2919    2925   -2934    2937     123
    2919    2925   -2934    2937     124    2919    2940    2946    2949       2
    2916    2913    2919    2922       3    2916    2913    2919    2925       3
    2916    2913    2919    2940       3    2913    2919    2925    2928      24
    2913    2919    2925    2931      24    3009    3006    3012    3015       1
    3009    3006   -3012    3015       2    3006    3012    3018    3021       3
    2991    2985    2994    2997      24    2991    2985    2994    3000      24
    2991    2985    2994    3003      24    2988    2985    2994    2997      24
    2988    2985    2994    3000      24    2988    2985    2994    3003      24
    2982    2976    2985    2988      24    2982    2976    2985    2991      24
    2982    2976    2985    2994      24    2979    2976    2985    2988      24
    2979    2976    2985    2991      24    2979    2976    2985    2994      24
    2976    2985    2994    2997      24    2976    2985    2994    3000      24
    2976    2985    2994    3003      24    2973    2967    2976    2979      10
    2973    2967    2976    2982      10    2973    2967    2976    2985      15
    2970    2967    2976    2979      10    2970    2967    2976    2982      10
    2970    2967    2976    2985      15    2967    2976    2985    2988      24
    2967    2976    2985    2991      24    2964    2958    2952    3006      24
    2964    2958    2967    2970      10    2964    2958    2967    2973      10
    2964    2958    2967    2976      15    2961    2958    2952    3006      24
    2961    2958    2967    2970      10    2961    2958    2967    2973      10
    2961    2958    2967    2976      15    2958    2967    2976    2979      15
    2958    2967    2976    2982      15    2955    2952    2958    2961      24
    2955    2952    2958    2964      24    2955    2952    2958    2967      24
    2955    2952    3006    3009      37    2955    2952   -3006    3009       3
    2955    2952   -3006    3009      38    2955    2952    3006    3012       3
    2952    2958    2967    2970      15    2952    2958    2967    2973      15
    2952    3006    3012    3015       2    2949    2946    2952    2955       3
    2949    2946    2952    2958       3    2949    2946    2952    3006       3
    2946    2952    2958    2961      24    2946    2952    2958    2964      24
    3042    3039    3045    3048       1    3042    3039   -3045    3048       2
    3039    3045    3051    3054       3    3030    3024    3018    3039      24
    3030    3024    3033    3036      64    3027    3024    3018    3039      24
    3027    3024    3033    3036      64    3021    3018    3024    3027      24
    3021    3018    3024    3030      24    3021    3018    3024    3033      59
    3021    3018   -3024    3033      44    3021    3018    3039    3042      37
    3021    3018   -3039    3042       3    3021    3018   -3039    3042      38
    3021    3018    3039    3045       3    3018    3024    3033    3036     121
    3018    3024   -3033    3036     122    3018    3024   -3033    3036     123
    3018    3024   -3033    3036     124    3018    3039    3045    3048       2
    3015    3012    3018    3021       3    3015    3012    3018    3024       3
    3015    3012    3018    3039       3    3012    3018    3024    3027      24
    3012    3018    3024    3030      24    3099    3096    3102    3105       1
    3099    3096   -3102    3105       2    3096    3102    3108    3111       3
    3081    3075    3084    3087      10    3081    3075    3084    3090      10
    3081    3075    3084    3093      10    3078    3075    3084    3087      10
    3078    3075    3084    3090      10    3078    3075    3084    3093      10
    3072    3063    3057    3075      15    3069    3063    3057    3075      15
    3066    3063    3057    3075      15    3063    3057    3075    3078      15
    3063    3057    3075    3081      15    3060    3057    3051    3096      24
    3060    3057    3063    3066      10    3060    3057    3063    3069      10
    3060    3057    3063    3072      10    3060    3057    3075    3078      10
    3060    3057    3075    3081      10    3060    3057    3075    3084      15
    3057    3075    3084    3087      15    3057    3075    3084    3090      15
    3057    3075    3084    3093      15    3054    3051    3057    3060      24
    3054    3051    3057    3063      24    3054    3051    3057    3075      24
    3054    3051    3096    3099      37    3054    3051   -3096    3099       3
    3054    3051   -3096    3099      38    3054    3051    3096    3102       3
    3051    3057    3063    3066      15    3051    3057    3063    3069      15
    3051    3057    3063    3072      15    3051    3057    3075    3078      15
    3051    3057    3075    3081      15    3051    3096    3102    3105       2
    3048    3045    3051    3054       3    3048    3045    3051    3057       3
    3048    3045    3051    3096       3    3045    3051    3057    3060      24
    3147    3144    3150    3153       1    3147    3144   -3150    3153       2
    3144    3150    3156    3159       3    3129    3120    3114    3132      15
    3126    3120    3114    3132      15    3123    3120    3114    3132      15
    3120    3114    3132    3135      15    3120    3114    3132    3138      15
    3120    3114    3132    3141      15    3117    3114    3108    3144      24
    3117    3114    3120    3123      10    3117    3114    3120    3126      10
    3117    3114    3120    3129      10    3117    3114    3132    3135      10
    3117    3114    3132    3138      10    3117    3114    3132    3141      10
    3111    3108    3114    3117      24    3111    3108    3114    3120      24
    3111    3108    3114    3132      24    3111    3108    3144    3147      37
    3111    3108   -3144    3147       3    3111    3108   -3144    3147      38
    3111    3108    3144    3150       3    3108    3114    3120    3123      15
    3108    3114    3120    3126      15    3108    3114    3120    3129      15
    3108    3114    3132    3135      15    3108    3114    3132    3138      15
    3108    3114    3132    3141      15    3108    3144    3150    3153       2
    3105    3102    3108    3111       3    3105    3102    3108    3114       3
    3105    3102    3108    3144       3    3102    3108    3114    3117      24
    3195    3201    3204    3207       3    3195    3201    3204    3210       3
    3195    3201    3231    3234       3    3186    3183    3189    3192     162
    3180    3177    3183    3186     141    3180    3177    3183    3189     141
    3177    3183    3189    3192     162    3174    3171    3189    3192     188
    3174    3177    3183    3186     141    3171    3174    3177    3180     138
    3171    3189    3183    3186     162    3168    3162    3156    3195      24
    3168    3162    3171    3174       3    3168    3162    3171    3189       3
    3165    3162    3156    3195      24    3165    3162    3171    3174       3
    3165    3162    3171    3189       3    3162    3171    3189    3192     188
    3159    3156    3162    3165      24    3159    3156    3162    3168      24
    3159    3156    3162    3171      24    3159    3156    3195    3198      37
    3159    3156   -3195    3198       3    3159    3156   -3195    3198      38
    3159    3156    3195    3201       3    3153    3150    3156    3159       3
    3153    3150    3156    3162       3    3153    3150    3156    3195       3
    3150    3156    3162    3165      24    3150    3156    3162    3168      24
    3240    3237    3243    3246       1    3240    3237   -3243    3246       2
    3237    3243    3249    3252       3    3234    3231    3237    3240      37
    3234    3231   -3237    3240       3    3234    3231   -3237    3240      38
    3234    3231    3237    3243       3    3231    3237    3243    3246       2
    3228    3222    3231    3234      24    3228    3222    3231    3237      24
    3225    3222    3231    3234      24    3225    3222    3231    3237      24
    3219    3213    3222    3225      10    3219    3213    3222    3228      10
    3219    3213    3222    3231      15    3216    3213    3222    3225      10
    3216    3213    3222    3228      10    3216    3213    3222    3231      15
    3213    3222    3231    3234      24    3210    3204    3201    3231       3
    3210    3204    3213    3216      24    3210    3204    3213    3219      24
    3210    3204    3213    3222      24    3207    3204    3201    3231       3
    3207    3204    3213    3216      24    3207    3204    3213    3219      24
    3207    3204    3213    3222      24    3204    3201    3231    3234       3
    3204    3213    3222    3225      15    3204    3213    3222    3228      15
    3201    3204    3213    3216      24    3201    3204    3213    3219      24
    3201    3231    3222    3225      24    3201    3231    3222    3228      24
    3273    3270    3276    3279       1    3273    3270   -3276    3279       2
    3270    3276    3282    3285       3    3261    3255    3249    3270      24
    3261    3255    3264    3267      64    3258    3255    3249    3270      24
    3258    3255    3264    3267      64    3252    3249    3255    3258      24
    3252    3249    3255    3261      24    3252    3249    3255    3264      59
    3252    3249   -3255    3264      44    3252    3249    3270    3273      37
    3252    3249   -3270    3273       3    3252    3249   -3270    3273      38
    3252    3249    3270    3276       3    3249    3255    3264    3267     121
    3249    3255   -3264    3267     122    3249    3255   -3264    3267     123
    3249    3255   -3264    3267     124    3249    3270    3276    3279       2
    3246    3243    3249    3252       3    3246    3243    3249    3255       3
    3246    3243    3249    3270       3    3243    3249    3255    3258      24
    3243    3249    3255    3261      24    3336    3333    3339    3342       1
    3336    3333   -3339    3342       2    3333    3339    3345    3348       3
    3324    3321    3327    3330      42    3318    3315    3312    3321       7
    3318    3315   -3312    3321      43    3318    3315   -3312    3321      44
    3318    3315   -3312    3321      45    3315    3312    3321    3324      42
    3312    3321    3327    3330      42    3309    3306    3312    3315      42
    3309    3306    3312    3321      42    3306    3312    3315    3318       7
    3306    3312   -3315    3318      43    3306    3312   -3315    3318      44
    3306    3312   -3315    3318      45    3306    3312    3321    3324      42
    3303    3300    3297    3327      42    3303    3300    3306    3309      42
    3303    3300    3306    3312      42    3300    3297    3327    3330      42
    3297    3300    3306    3309      42    3297    3327    3321    3324      42
    3294    3288    3282    3333      24    3294    3288    3297    3300       3
    3294    3288    3297    3327       3    3291    3288    3282    3333      24
    3291    3288    3297    3300       3    3291    3288    3297    3327       3
    3288    3297    3300    3303      42    3288    3297    3327    3330      42
    3285    3282    3288    3291      24    3285    3282    3288    3294      24
    3285    3282    3288    3297      24    3285    3282    3333    3336      37
    3285    3282   -3333    3336       3    3285    3282   -3333    3336      38
    3285    3282    3333    3339       3    3282    3333    3339    3342       2
    3279    3276    3282    3285       3    3279    3276    3282    3288       3
    3279    3276    3282    3333       3    3276    3282    3288    3291      24
    3276    3282    3288    3294      24    3378    3375    3381    3384       1
    3378    3375   -3381    3384       2    3375    3381    3387    3390       3
    3363    3360    3366    3369       1    3363    3360   -3366    3369       2
    3363    3360    3366    3372       1    3363    3360   -3366    3372       2
    3357    3351    3345    3375      24    3357    3351    3360    3363      37
    3357    3351   -3360    3363       3    3357    3351   -3360    3363      38
    3357    3351    3360    3366       3    3354    3351    3345    3375      24
    3354    3351    3360    3363      37    3354    3351   -3360    3363       3
    3354    3351   -3360    3363      38    3354    3351    3360    3366       3
    3351    3360    3366    3369       2    3351    3360    3366    3372       2
    3348    3345    3351    3354      24    3348    3345    3351    3357      24
    3348    3345    3351    3360      24    3348    3345    3375    3378      37
    3348    3345   -3375    3378       3    3348    3345   -3375    3378      38
    3348    3345    3375    3381       3    3345    3375    3381    3384       2
    3342    3339    3345    3348       3    3342    3339    3345    3351       3
    3342    3339    3345    3375       3    3339    3345    3351    3354      24
    3339    3345    3351    3357      24    3411    3408    3414    3417       1
    3411    3408   -3414    3417       2    3408    3414    3420    3423       3
    3399    3393    3387    3408      24    3399    3393    3402    3405      64
    3396    3393    3387    3408      24    3396    3393    3402    3405      64
    3390    3387    3393    3396      24    3390    3387    3393    3399      24
    3390    3387    3393    3402      59    3390    3387   -3393    3402      44
    3390    3387    3408    3411      37    3390    3387   -3408    3411       3
    3390    3387   -3408    3411      38    3390    3387    3408    3414       3
    3387    3393    3402    3405     121    3387    3393   -3402    3405     122
    3387    3393   -3402    3405     123    3387    3393   -3402    3405     124
    3387    3408    3414    3417       2    3384    3381    3387    3390       3
    3384    3381    3387    3393       3    3384    3381    3387    3408       3
    3381    3387    3393    3396      24    3381    3387    3393    3399      24
    3453    3450    3456    3459       1    3453    3450   -3456    3459       2
    3450    3456    3462    3465       3    3438    3435    3441    3444       1
    3438    3435   -3441    3444       2    3438    3435    3441    3447       1
    3438    3435   -3441    3447       2    3432    3426    3420    3450      24
    3432    3426    3435    3438      37    3432    3426   -3435    3438       3
    3432    3426   -3435    3438      38    3432    3426    3435    3441       3
    3429    3426    3420    3450      24    3429    3426    3435    3438      37
    3429    3426   -3435    3438       3    3429    3426   -3435    3438      38
    3429    3426    3435    3441       3    3426    3435    3441    3444       2
    3426    3435    3441    3447       2    3423    3420    3426    3429      24
    3423    3420    3426    3432      24    3423    3420    3426    3435      24
    3423    3420    3450    3453      37    3423    3420   -3450    3453       3
    3423    3420   -3450    3453      38    3423    3420    3450    3456       3
    3420    3450    3456    3459       2    3417    3414    3420    3423       3
    3417    3414    3420    3426       3    3417    3414    3420    3450       3
    3414    3420    3426    3429      24    3414    3420    3426    3432      24
    3495    3492    3498    3501       1    3495    3492   -3498    3501       2
    3492    3498    3504    3507       3    3483    3474    3468    3486      59
    3483    3474   -3468    3486      44    3480    3474    3468    3486      59
    3480    3474   -3468    3486      44    3477    3474    3468    3486      59
    3477    3474   -3468    3486      44    3474    3468    3486    3489      60
    3474    3468   -3486    3489      61    3474    3468   -3486    3489      62
    3474    3468   -3486    3489      63    3471    3468    3462    3492      24
    3471    3468    3474    3477      24    3471    3468    3474    3480      24
    3471    3468    3474    3483      24    3471    3468    3486    3489      64
    3465    3462    3468    3471      24    3465    3462    3468    3474      24
    3465    3462    3468    3486      59    3465    3462   -3468    3486      44
    3465    3462    3492    3495      37    3465    3462   -3492    3495       3
    3465    3462   -3492    3495      38    3465    3462    3492    3498       3
    3462    3468    3474    3477      15    3462    3468    3474    3480      15
    3462    3468    3474    3483      15    3462    3468    3486    3489      65
    3462    3468   -3486    3489      66    3462    3468   -3486    3489      62
    3462    3468   -3486    3489      67    3462    3492    3498    3501       2
    3459    3456    3462    3465       3    3459    3456    3462    3468       3
    3459    3456    3462    3492       3    3456    3462    3468    3471      24
    3552    3549    3555    3558       1    3552    3549   -3555    3558       2
    3549    3555    3561    3564       3    3534    3525    3519    3537      15
    3531    3525    3519    3537      15    3528    3525    3519    3537      15
    3525    3519    3537    3540      15    3525    3519    3537    3543      15
    3525    3519    3537    3546      15    3522    3519    3525    3528      10
    3522    3519    3525    3531      10    3522    3519    3525    3534      10
    3522    3519    3537    3540      10    3522    3519    3537    3543      10
    3522    3519    3537    3546      10    3516    3510    3504    3549      24
    3516    3510    3519    3522      10    3516    3510    3519    3525      15
    3516    3510    3519    3537      15    3513    3510    3504    3549      24
    3513    3510    3519    3522      10    3513    3510    3519    3525      15
    3513    3510    3519    3537      15    3510    3519    3525    3528      15
    3510    3519    3525    3531      15    3510    3519    3525    3534      15
    3510    3519    3537    3540      15    3510    3519    3537    3543      15
    3510    3519    3537    3546      15    3507    3504    3510    3513      24
    3507    3504    3510    3516      24    3507    3504    3510    3519      24
    3507    3504    3549    3552      37    3507    3504   -3549    3552       3
    3507    3504   -3549    3552      38    3507    3504    3549    3555       3
    3504    3510    3519    3522      15    3504    3549    3555    3558       2
    3501    3498    3504    3507       3    3501    3498    3504    3510       3
    3501    3498    3504    3549       3    3498    3504    3510    3513      24
    3498    3504    3510    3516      24    3594    3591    3597    3600       1
    3594    3591   -3597    3600       2    3591    3597    3603    3606       3
    3579    3576    3582    3585       1    3579    3576   -3582    3585       2
    3579    3576    3582    3588       1    3579    3576   -3582    3588       2
    3573    3567    3561    3591      24    3573    3567    3576    3579      37
    3573    3567   -3576    3579       3    3573    3567   -3576    3579      38
    3573    3567    3576    3582       3    3570    3567    3561    3591      24
    3570    3567    3576    3579      37    3570    3567   -3576    3579       3
    3570    3567   -3576    3579      38    3570    3567    3576    3582       3
    3567    3576    3582    3585       2    3567    3576    3582    3588       2
    3564    3561    3567    3570      24    3564    3561    3567    3573      24
    3564    3561    3567    3576      24    3564    3561    3591    3594      37
    3564    3561   -3591    3594       3    3564    3561   -3591    3594      38
    3564    3561    3591    3597       3    3561    3591    3597    3600       2
    3558    3555    3561    3564       3    3558    3555    3561    3567       3
    3558    3555    3561    3591       3    3555    3561    3567    3570      24
    3555    3561    3567    3573      24    3636    3633    3639    3642       1
    3636    3633   -3639    3642       2    3633    3639    3645    3648       3
    3621    3618    3624    3627       1    3621    3618   -3624    3627       2
    3621    3618    3624    3630       1    3621    3618   -3624    3630       2
    3615    3609    3603    3633      24    3615    3609    3618    3621      37
    3615    3609   -3618    3621       3    3615    3609   -3618    3621      38
    3615    3609    3618    3624       3    3612    3609    3603    3633      24
    3612    3609    3618    3621      37    3612    3609   -3618    3621       3
    3612    3609   -3618    3621      38    3612    3609    3618    3624       3
    3609    3618    3624    3627       2    3609    3618    3624    3630       2
    3606    3603    3609    3612      24    3606    3603    3609    3615      24
    3606    3603    3609    3618      24    3606    3603    3633    3636      37
    3606    3603   -3633    3636       3    3606    3603   -3633    3636      38
    3606    3603    3633    3639       3    3603    3633    3639    3642       2
    3600    3597    3603    3606       3    3600    3597    3603    3609       3
    3600    3597    3603    3633       3    3597    3603    3609    3612      24
    3597    3603    3609    3615      24    3672    3669    3675    3678       1
    3672    3669   -3675    3678       2    3669    3675    3681    3684       3
    3657    3651    3645    3669      24    3657    3651    3660    3663       3
    3657    3651    3660    3666       3    3654    3651    3645    3669      24
    3654    3651    3660    3663       3    3654    3651    3660    3666       3
    3648    3645    3651    3654      24    3648    3645    3651    3657      24
    3648    3645    3651    3660      24    3648    3645    3669    3672      37
    3648    3645   -3669    3672       3    3648    3645   -3669    3672      38
    3648    3645    3669    3675       3    3645    3669    3675    3678       2
    3642    3639    3645    3648       3    3642    3639    3645    3651       3
    3642    3639    3645    3669       3    3639    3645    3651    3654      24
    3639    3645    3651    3657      24    3729    3726    3732    3735       1
    3729    3726   -3732    3735       2    3726    3732    3738    3741       3
    3711    3705    3714    3717      10    3711    3705    3714    3720      10
    3711    3705    3714    3723      10    3708    3705    3714    3717      10
    3708    3705    3714    3720      10    3708    3705    3714    3723      10
    3702    3693    3687    3705      15    3699    3693    3687    3705      15
    3696    3693    3687    3705      15    3693    3687    3705    3708      15
    3693    3687    3705    3711      15    3690    3687    3681    3726      24
    3690    3687    3693    3696      10    3690    3687    3693    3699      10
    3690    3687    3693    3702      10    3690    3687    3705    3708      10
    3690    3687    3705    3711      10    3690    3687    3705    3714      15
    3687    3705    3714    3717      15    3687    3705    3714    3720      15
    3687    3705    3714    3723      15    3684    3681    3687    3690      24
    3684    3681    3687    3693      24    3684    3681    3687    3705      24
    3684    3681    3726    3729      37    3684    3681   -3726    3729       3
    3684    3681   -3726    3729      38    3684    3681    3726    3732       3
    3681    3687    3693    3696      15    3681    3687    3693    3699      15
    3681    3687    3693    3702      15    3681    3687    3705    3708      15
    3681    3687    3705    3711      15    3681    3726    3732    3735       2
    3678    3675    3681    3684       3    3678    3675    3681    3687       3
    3678    3675    3681    3726       3    3675    3681    3687    3690      24
    3780    3777    3783    3786       1    3780    3777   -3783    3786       2
    3777    3783    3789    3792       3    3759    3753    3762    3765      79
    3756    3753    3762    3765      79    3753    3762    3765    3768      79
    3753    3762    3765    3771      79    3753    3762    3765    3774      79
    3750    3744    3738    3777      24    3750    3744    3753    3756      24
    3750    3744    3753    3759      24    3750    3744    3753    3762      24
    3747    3744    3738    3777      24    3747    3744    3753    3756      24
    3747    3744    3753    3759      24    3747    3744    3753    3762      24
    3741    3738    3744    3747      24    3741    3738    3744    3750      24
    3741    3738    3744    3753      24    3741    3738    3777    3780      37
    3741    3738   -3777    3780       3    3741    3738   -3777    3780      38
    3741    3738    3777    3783       3    3738    3744    3753    3756      24
    3738    3744    3753    3759      24    3738    3777    3783    3786       2
    3735    3732    3738    3741       3    3735    3732    3738    3744       3
    3735    3732    3738    3777       3    3732    3738    3744    3747      24
    3732    3738    3744    3750      24    3837    3834    3840    3843       1
    3837    3834   -3840    3843       2    3834    3840    3846    3849       3
    3819    3810    3804    3822      15    3816    3810    3804    3822      15
    3813    3810    3804    3822      15    3810    3804    3822    3825      15
    3810    3804    3822    3828      15    3810    3804    3822    3831      15
    3807    3804    3810    3813      10    3807    3804    3810    3816      10
    3807    3804    3810    3819      10    3807    3804    3822    3825      10
    3807    3804    3822    3828      10    3807    3804    3822    3831      10
    3801    3795    3789    3834      24    3801    3795    3804    3807      10
    3801    3795    3804    3810      15    3801    3795    3804    3822      15
    3798    3795    3789    3834      24    3798    3795    3804    3807      10
    3798    3795    3804    3810      15    3798    3795    3804    3822      15
    3795    3804    3810    3813      15    3795    3804    3810    3816      15
    3795    3804    3810    3819      15    3795    3804    3822    3825      15
    3795    3804    3822    3828      15    3795    3804    3822    3831      15
    3792    3789    3795    3798      24    3792    3789    3795    3801      24
    3792    3789    3795    3804      24    3792    3789    3834    3837      37
    3792    3789   -3834    3837       3    3792    3789   -3834    3837      38
    3792    3789    3834    3840       3    3789    3795    3804    3807      15
    3789    3834    3840    3843       2    3786    3783    3789    3792       3
    3786    3783    3789    3795       3    3786    3783    3789    3834       3
    3783    3789    3795    3798      24    3783    3789    3795    3801      24
    3894    3891    3897    3900       1    3894    3891   -3897    3900       2
    3891    3897    3903    3906       3    3876    3870    3879    3882      10
    3876    3870    3879    3885      10    3876    3870    3879    3888      10
    3873    3870    3879    3882      10    3873    3870    3879    3885      10
    3873    3870    3879    3888      10    3867    3858    3852    3870      15
    3864    3858    3852    3870      15    3861    3858    3852    3870      15
    3858    3852    3870    3873      15    3858    3852    3870    3876      15
    3855    3852    3846    3891      24    3855    3852    3858    3861      10
    3855    3852    3858    3864      10    3855    3852    3858    3867      10
    3855    3852    3870    3873      10    3855    3852    3870    3876      10
    3855    3852    3870    3879      15    3852    3870    3879    3882      15
    3852    3870    3879    3885      15    3852    3870    3879    3888      15
    3849    3846    3852    3855      24    3849    3846    3852    3858      24
    3849    3846    3852    3870      24    3849    3846    3891    3894      37
    3849    3846   -3891    3894       3    3849    3846   -3891    3894      38
    3849    3846    3891    3897       3    3846    3852    3858    3861      15
    3846    3852    3858    3864      15    3846    3852    3858    3867      15
    3846    3852    3870    3873      15    3846    3852    3870    3876      15
    3846    3891    3897    3900       2    3843    3840    3846    3849       3
    3843    3840    3846    3852       3    3843    3840    3846    3891       3
    3840    3846    3852    3855      24    3960    3957    3963    3966       1
    3960    3957   -3963    3966       2    3957    3963    3969    3972       3
    3942    3936    3945    3948      24    3942    3936    3945    3951      24
    3942    3936    3945    3954      24    3939    3936    3945    3948      24
    3939    3936    3945    3951      24    3939    3936    3945    3954      24
    3933    3927    3936    3939      24    3933    3927    3936    3942      24
    3933    3927    3936    3945      24    3930    3927    3936    3939      24
    3930    3927    3936    3942      24    3930    3927    3936    3945      24
    3927    3936    3945    3948      24    3927    3936    3945    3951      24
    3927    3936    3945    3954      24    3924    3918    3927    3930      10
    3924    3918    3927    3933      10    3924    3918    3927    3936      15
    3921    3918    3927    3930      10    3921    3918    3927    3933      10
    3921    3918    3927    3936      15    3918    3927    3936    3939      24
    3918    3927    3936    3942      24    3915    3909    3903    3957      24
    3915    3909    3918    3921      10    3915    3909    3918    3924      10
    3915    3909    3918    3927      15    3912    3909    3903    3957      24
    3912    3909    3918    3921      10    3912    3909    3918    3924      10
    3912    3909    3918    3927      15    3909    3918    3927    3930      15
    3909    3918    3927    3933      15    3906    3903    3909    3912      24
    3906    3903    3909    3915      24    3906    3903    3909    3918      24
    3906    3903    3957    3960      37    3906    3903   -3957    3960       3
    3906    3903   -3957    3960      38    3906    3903    3957    3963       3
    3903    3909    3918    3921      15    3903    3909    3918    3924      15
    3903    3957    3963    3966       2    3900    3897    3903    3906       3
    3900    3897    3903    3909       3    3900    3897    3903    3957       3
    3897    3903    3909    3912      24    3897    3903    3909    3915      24
    4017    4014    4020    4023       1    4017    4014   -4020    4023       2
    4014    4020    4026    4029       3    3999    3990    3984    4002      15
    3996    3990    3984    4002      15    3993    3990    3984    4002      15
    3990    3984    4002    4005      15    3990    3984    4002    4008      15
    3990    3984    4002    4011      15    3987    3984    3990    3993      10
    3987    3984    3990    3996      10    3987    3984    3990    3999      10
    3987    3984    4002    4005      10    3987    3984    4002    4008      10
    3987    3984    4002    4011      10    3981    3975    3969    4014      24
    3981    3975    3984    3987      10    3981    3975    3984    3990      15
    3981    3975    3984    4002      15    3978    3975    3969    4014      24
    3978    3975    3984    3987      10    3978    3975    3984    3990      15
    3978    3975    3984    4002      15    3975    3984    3990    3993      15
    3975    3984    3990    3996      15    3975    3984    3990    3999      15
    3975    3984    4002    4005      15    3975    3984    4002    4008      15
    3975    3984    4002    4011      15    3972    3969    3975    3978      24
    3972    3969    3975    3981      24    3972    3969    3975    3984      24
    3972    3969    4014    4017      37    3972    3969   -4014    4017       3
    3972    3969   -4014    4017      38    3972    3969    4014    4020       3
    3969    3975    3984    3987      15    3969    4014    4020    4023       2
    3966    3963    3969    3972       3    3966    3963    3969    3975       3
    3966    3963    3969    4014       3    3963    3969    3975    3978      24
    3963    3969    3975    3981      24    4083    4080    4086    4089       1
    4083    4080   -4086    4089       2    4080    4086    4092    4095       3
    4065    4059    4068    4071      24    4065    4059    4068    4074      24
    4065    4059    4068    4077      24    4062    4059    4068    4071      24
    4062    4059    4068    4074      24    4062    4059    4068    4077      24
    4056    4050    4059    4062      24    4056    4050    4059    4065      24
    4056    4050    4059    4068      24    4053    4050    4059    4062      24
    4053    4050    4059    4065      24    4053    4050    4059    4068      24
    4050    4059    4068    4071      24    4050    4059    4068    4074      24
    4050    4059    4068    4077      24    4047    4041    4050    4053      10
    4047    4041    4050    4056      10    4047    4041    4050    4059      15
    4044    4041    4050    4053      10    4044    4041    4050    4056      10
    4044    4041    4050    4059      15    4041    4050    4059    4062      24
    4041    4050    4059    4065      24    4038    4032    4026    4080      24
    4038    4032    4041    4044      10    4038    4032    4041    4047      10
    4038    4032    4041    4050      15    4035    4032    4026    4080      24
    4035    4032    4041    4044      10    4035    4032    4041    4047      10
    4035    4032    4041    4050      15    4032    4041    4050    4053      15
    4032    4041    4050    4056      15    4029    4026    4032    4035      24
    4029    4026    4032    4038      24    4029    4026    4032    4041      24
    4029    4026    4080    4083      37    4029    4026   -4080    4083       3
    4029    4026   -4080    4083      38    4029    4026    4080    4086       3
    4026    4032    4041    4044      15    4026    4032    4041    4047      15
    4026    4080    4086    4089       2    4023    4020    4026    4029       3
    4023    4020    4026    4032       3    4023    4020    4026    4080       3
    4020    4026    4032    4035      24    4020    4026    4032    4038      24
    4116    4113    4119    4122       1    4116    4113   -4119    4122       2
    4113    4119    4125    4128       3    4104    4098    4092    4113      24
    4104    4098    4107    4110      64    4101    4098    4092    4113      24
    4101    4098    4107    4110      64    4095    4092    4098    4101      24
    4095    4092    4098    4104      24    4095    4092    4098    4107      59
    4095    4092   -4098    4107      44    4095    4092    4113    4116      37
    4095    4092   -4113    4116       3    4095    4092   -4113    4116      38
    4095    4092    4113    4119       3    4092    4098    4107    4110     121
    4092    4098   -4107    4110     122    4092    4098   -4107    4110     123
    4092    4098   -4107    4110     124    4092    4113    4119    4122       2
    4089    4086    4092    4095       3    4089    4086    4092    4098       3
    4089    4086    4092    4113       3    4086    4092    4098    4101      24
    4086    4092    4098    4104      24    4146    4143    4149    4152       1
    4146    4143   -4149    4152       2    4143    4149    4155    4158       3
    4140    4131    4125    4143      24    4137    4131    4125    4143      24
    4134    4131    4125    4143      24    4128    4125    4131    4134      24
    4128    4125    4131    4137      24    4128    4125    4131    4140      24
    4128    4125    4143    4146      37    4128    4125   -4143    4146       3
    4128    4125   -4143    4146      38    4128    4125    4143    4149       3
    4125    4143    4149    4152       2    4122    4119    4125    4128       3
    4122    4119    4125    4131       3    4122    4119    4125    4143       3
    4119    4125    4131    4134      24    4119    4125    4131    4137      24
    4119    4125    4131    4140      24    4176    4173    4179    4182       1
    4176    4173   -4179    4182       2    4173    4179    4185    4188       3
    4170    4161    4155    4173      24    4167    4161    4155    4173      24
    4164    4161    4155    4173      24    4158    4155    4161    4164      24
    4158    4155    4161    4167      24    4158    4155    4161    4170      24
    4158    4155    4173    4176      37    4158    4155   -4173    4176       3
    4158    4155   -4173    4176      38    4158    4155    4173    4179       3
    4155    4173    4179    4182       2    4152    4149    4155    4158       3
    4152    4149    4155    4161       3    4152    4149    4155    4173       3
    4149    4155    4161    4164      24    4149    4155    4161    4167      24
    4149    4155    4161    4170      24    4209    4206    4212    4215       1
    4209    4206   -4212    4215       2    4206    4212    4218    4221       3
    4197    4191    4185    4206      24    4197    4191    4200    4203      64
    4194    4191    4185    4206      24    4194    4191    4200    4203      64
    4188    4185    4191    4194      24    4188    4185    4191    4197      24
    4188    4185    4191    4200      59    4188    4185   -4191    4200      44
    4188    4185    4206    4209      37    4188    4185   -4206    4209       3
    4188    4185   -4206    4209      38    4188    4185    4206    4212       3
    4185    4191    4200    4203     121    4185    4191   -4200    4203     122
    4185    4191   -4200    4203     123    4185    4191   -4200    4203     124
    4185    4206    4212    4215       2    4182    4179    4185    4188       3
    4182    4179    4185    4191       3    4182    4179    4185    4206       3
    4179    4185    4191    4194      24    4179    4185    4191    4197      24
    4266    4263    4269    4272       1    4266    4263   -4269    4272       2
    4263    4269    4275    4278       3    4248    4239    4233    4251      15
    4245    4239    4233    4251      15    4242    4239    4233    4251      15
    4239    4233    4251    4254      15    4239    4233    4251    4257      15
    4239    4233    4251    4260      15    4236    4233    4239    4242      10
    4236    4233    4239    4245      10    4236    4233    4239    4248      10
    4236    4233    4251    4254      10    4236    4233    4251    4257      10
    4236    4233    4251    4260      10    4230    4224    4218    4263      24
    4230    4224    4233    4236      10    4230    4224    4233    4239      15
    4230    4224    4233    4251      15    4227    4224    4218    4263      24
    4227    4224    4233    4236      10    4227    4224    4233    4239      15
    4227    4224    4233    4251      15    4224    4233    4239    4242      15
    4224    4233    4239    4245      15    4224    4233    4239    4248      15
    4224    4233    4251    4254      15    4224    4233    4251    4257      15
    4224    4233    4251    4260      15    4221    4218    4224    4227      24
    4221    4218    4224    4230      24    4221    4218    4224    4233      24
    4221    4218    4263    4266      37    4221    4218   -4263    4266       3
    4221    4218   -4263    4266      38    4221    4218    4263    4269       3
    4218    4224    4233    4236      15    4218    4263    4269    4272       2
    4215    4212    4218    4221       3    4215    4212    4218    4224       3
    4215    4212    4218    4263       3    4212    4218    4224    4227      24
    4212    4218    4224    4230      24    4308    4305    4311    4314       1
    4308    4305   -4311    4314       2    4305    4311    4317    4320       3
    4293    4290    4296    4299       1    4293    4290   -4296    4299       2
    4293    4290    4296    4302       1    4293    4290   -4296    4302       2
    4287    4281    4275    4305      24    4287    4281    4290    4293      37
    4287    4281   -4290    4293       3    4287    4281   -4290    4293      38
    4287    4281    4290    4296       3    4284    4281    4275    4305      24
    4284    4281    4290    4293      37    4284    4281   -4290    4293       3
    4284    4281   -4290    4293      38    4284    4281    4290    4296       3
    4281    4290    4296    4299       2    4281    4290    4296    4302       2
    4278    4275    4281    4284      24    4278    4275    4281    4287      24
    4278    4275    4281    4290      24    4278    4275    4305    4308      37
    4278    4275   -4305    4308       3    4278    4275   -4305    4308      38
    4278    4275    4305    4311       3    4275    4305    4311    4314       2
    4272    4269    4275    4278       3    4272    4269    4275    4281       3
    4272    4269    4275    4305       3    4269    4275    4281    4284      24
    4269    4275    4281    4287      24    4341    4338    4344    4347       1
    4341    4338   -4344    4347       2    4338    4344    4350    4353       3
    4329    4323    4317    4338      24    4329    4323    4332    4335      64
    4326    4323    4317    4338      24    4326    4323    4332    4335      64
    4320    4317    4323    4326      24    4320    4317    4323    4329      24
    4320    4317    4323    4332      59    4320    4317   -4323    4332      44
    4320    4317    4338    4341      37    4320    4317   -4338    4341       3
    4320    4317   -4338    4341      38    4320    4317    4338    4344       3
    4317    4323    4332    4335     121    4317    4323   -4332    4335     122
    4317    4323   -4332    4335     123    4317    4323   -4332    4335     124
    4317    4338    4344    4347       2    4314    4311    4317    4320       3
    4314    4311    4317    4323       3    4314    4311    4317    4338       3
    4311    4317    4323    4326      24    4311    4317    4323    4329      24
    4413    4410    4416    4419       1    4413    4410   -4416    4419       2
    4410    4416    4422    4425       3    4398    4392    4389    4401     140
    4398    4392   -4389    4401       6    4395    4392    4389    4401     140
    4395    4392   -4389    4401       6    4392    4389    4401    4404     140
    4392    4389   -4401    4404       6    4392    4389    4401    4407     140
    4392    4389   -4401    4407       6    4386    4383    4389    4392     140
    4386    4383   -4389    4392       6    4386    4383    4389    4401     140
    4386    4383   -4389    4401       6    4383    4389    4392    4395     140
    4383    4389   -4392    4395       6    4383    4389    4392    4398     140
    4383    4389   -4392    4398       6    4383    4389    4401    4404     140
    4383    4389   -4401    4404       6    4383    4389    4401    4407     140
    4383    4389   -4401    4407       6    4380    4374    4383    4386      44
    4380    4374    4383    4389      44    4377    4374    4383    4386      44
    4377    4374    4383    4389      44    4371    4365    4374    4377      24
    4371    4365    4374    4380      24    4371    4365    4374    4383      24
    4368    4365    4374    4377      24    4368    4365    4374    4380      24
    4368    4365    4374    4383      24    4365    4374    4383    4386      44
    4362    4356    4350    4410      24    4362    4356    4365    4368      10
    4362    4356    4365    4371      10    4362    4356    4365    4374      15
    4359    4356    4350    4410      24    4359    4356    4365    4368      10
    4359    4356    4365    4371      10    4359    4356    4365    4374      15
    4356    4365    4374    4377      24    4356    4365    4374    4380      24
    4353    4350    4356    4359      24    4353    4350    4356    4362      24
    4353    4350    4356    4365      24    4353    4350    4410    4413      37
    4353    4350   -4410    4413       3    4353    4350   -4410    4413      38
    4353    4350    4410    4416       3    4350    4356    4365    4368      15
    4350    4356    4365    4371      15    4350    4410    4416    4419       2
    4347    4344    4350    4353       3    4347    4344    4350    4356       3
    4347    4344    4350    4410       3    4344    4350    4356    4359      24
    4344    4350    4356    4362      24    4461    4458    4464    4467       1
    4461    4458   -4464    4467       2    4458    4464    4470    4473       3
    4443    4434    4428    4446      15    4440    4434    4428    4446      15
    4437    4434    4428    4446      15    4434    4428    4446    4449      15
    4434    4428    4446    4452      15    4434    4428    4446    4455      15
    4431    4428    4422    4458      24    4431    4428    4434    4437      10
    4431    4428    4434    4440      10    4431    4428    4434    4443      10
    4431    4428    4446    4449      10    4431    4428    4446    4452      10
    4431    4428    4446    4455      10    4425    4422    4428    4431      24
    4425    4422    4428    4434      24    4425    4422    4428    4446      24
    4425    4422    4458    4461      37    4425    4422   -4458    4461       3
    4425    4422   -4458    4461      38    4425    4422    4458    4464       3
    4422    4428    4434    4437      15    4422    4428    4434    4440      15
    4422    4428    4434    4443      15    4422    4428    4446    4449      15
    4422    4428    4446    4452      15    4422    4428    4446    4455      15
    4422    4458    4464    4467       2    4419    4416    4422    4425       3
    4419    4416    4422    4428       3    4419    4416    4422    4458       3
    4416    4422    4428    4431      24    4491    4488    4494    4497       1
    4491    4488   -4494    4497       2    4488    4494    4500    4503       3
    4485    4476    4470    4488      24    4482    4476    4470    4488      24
    4479    4476    4470    4488      24    4473    4470    4476    4479      24
    4473    4470    4476    4482      24    4473    4470    4476    4485      24
    4473    4470    4488    4491      37    4473    4470   -4488    4491       3
    4473    4470   -4488    4491      38    4473    4470    4488    4494       3
    4470    4488    4494    4497       2    4467    4464    4470    4473       3
    4467    4464    4470    4476       3    4467    4464    4470    4488       3
    4464    4470    4476    4479      24    4464    4470    4476    4482      24
    4464    4470    4476    4485      24    4524    4521    4527    4530       1
    4524    4521   -4527    4530       2    4521    4527    4533    4536       3
    4512    4506    4500    4521      24    4512    4506    4515    4518      64
    4509    4506    4500    4521      24    4509    4506    4515    4518      64
    4503    4500    4506    4509      24    4503    4500    4506    4512      24
    4503    4500    4506    4515      59    4503    4500   -4506    4515      44
    4503    4500    4521    4524      37    4503    4500   -4521    4524       3
    4503    4500   -4521    4524      38    4503    4500    4521    4527       3
    4500    4506    4515    4518     121    4500    4506   -4515    4518     122
    4500    4506   -4515    4518     123    4500    4506   -4515    4518     124
    4500    4521    4527    4530       2    4497    4494    4500    4503       3
    4497    4494    4500    4506       3    4497    4494    4500    4521       3
    4494    4500    4506    4509      24    4494    4500    4506    4512      24
    4581    4578    4584    4587       1    4581    4578   -4584    4587       2
    4578    4584    4590    4593       3    4563    4557    4566    4569      10
    4563    4557    4566    4572      10    4563    4557    4566    4575      10
    4560    4557    4566    4569      10    4560    4557    4566    4572      10
    4560    4557    4566    4575      10    4554    4545    4539    4557      15
    4551    4545    4539    4557      15    4548    4545    4539    4557      15
    4545    4539    4557    4560      15    4545    4539    4557    4563      15
    4542    4539    4533    4578      24    4542    4539    4545    4548      10
    4542    4539    4545    4551      10    4542    4539    4545    4554      10
    4542    4539    4557    4560      10    4542    4539    4557    4563      10
    4542    4539    4557    4566      15    4539    4557    4566    4569      15
    4539    4557    4566    4572      15    4539    4557    4566    4575      15
    4536    4533    4539    4542      24    4536    4533    4539    4545      24
    4536    4533    4539    4557      24    4536    4533    4578    4581      37
    4536    4533   -4578    4581       3    4536    4533   -4578    4581      38
    4536    4533    4578    4584       3    4533    4539    4545    4548      15
    4533    4539    4545    4551      15    4533    4539    4545    4554      15
    4533    4539    4557    4560      15    4533    4539    4557    4563      15
    4533    4578    4584    4587       2    4530    4527    4533    4536       3
    4530    4527    4533    4539       3    4530    4527    4533    4578       3
    4527    4533    4539    4542      24    4614    4611    4617    4620       1
    4614    4611   -4617    4620       2    4611    4617    4623    4626       3
    4602    4596    4590    4611      24    4602    4596    4605    4608      64
    4599    4596    4590    4611      24    4599    4596    4605    4608      64
    4593    4590    4596    4599      24    4593    4590    4596    4602      24
    4593    4590    4596    4605      59    4593    4590   -4596    4605      44
    4593    4590    4611    4614      37    4593    4590   -4611    4614       3
    4593    4590   -4611    4614      38    4593    4590    4611    4617       3
    4590    4596    4605    4608     121    4590    4596   -4605    4608     122
    4590    4596   -4605    4608     123    4590    4596   -4605    4608     124
    4590    4611    4617    4620       2    4587    4584    4590    4593       3
    4587    4584    4590    4596       3    4587    4584    4590    4611       3
    4584    4590    4596    4599      24    4584    4590    4596    4602      24
    4668    4674    4677    4680       3    4668    4674    4677    4683       3
    4668    4674    4704    4707       3    4653    4644    4638    4656      15
    4650    4644    4638    4656      15    4647    4644    4638    4656      15
    4644    4638    4656    4659      15    4644    4638    4656    4662      15
    4644    4638    4656    4665      15    4641    4638    4644    4647      10
    4641    4638    4644    4650      10    4641    4638    4644    4653      10
    4641    4638    4656    4659      10    4641    4638    4656    4662      10
    4641    4638    4656    4665      10    4635    4629    4623    4668      24
    4635    4629    4638    4641      10    4635    4629    4638    4644      15
    4635    4629    4638    4656      15    4632    4629    4623    4668      24
    4632    4629    4638    4641      10    4632    4629    4638    4644      15
    4632    4629    4638    4656      15    4629    4638    4644    4647      15
    4629    4638    4644    4650      15    4629    4638    4644    4653      15
    4629    4638    4656    4659      15    4629    4638    4656    4662      15
    4629    4638    4656    4665      15    4626    4623    4629    4632      24
    4626    4623    4629    4635      24    4626    4623    4629    4638      24
    4626    4623    4668    4671      37    4626    4623   -4668    4671       3
    4626    4623   -4668    4671      38    4626    4623    4668    4674       3
    4623    4629    4638    4641      15    4620    4617    4623    4626       3
    4620    4617    4623    4629       3    4620    4617    4623    4668       3
    4617    4623    4629    4632      24    4617    4623    4629    4635      24
    4713    4710    4716    4719       1    4713    4710   -4716    4719       2
    4710    4716    4722    4725       3    4707    4704    4710    4713      37
    4707    4704   -4710    4713       3    4707    4704   -4710    4713      38
    4707    4704    4710    4716       3    4704    4710    4716    4719       2
    4701    4695    4704    4707      24    4701    4695    4704    4710      24
    4698    4695    4704    4707      24    4698    4695    4704    4710      24
    4692    4686    4695    4698      10    4692    4686    4695    4701      10
    4692    4686    4695    4704      15    4689    4686    4695    4698      10
    4689    4686    4695    4701      10    4689    4686    4695    4704      15
    4686    4695    4704    4707      24    4683    4677    4674    4704       3
    4683    4677    4686    4689      24    4683    4677    4686    4692      24
    4683    4677    4686    4695      24    4680    4677    4674    4704       3
    4680    4677    4686    4689      24    4680    4677    4686    4692      24
    4680    4677    4686    4695      24    4677    4674    4704    4707       3
    4677    4686    4695    4698      15    4677    4686    4695    4701      15
    4674    4677    4686    4689      24    4674    4677    4686    4692      24
    4674    4704    4695    4698      24    4674    4704    4695    4701      24
    4755    4752    4758    4761       1    4755    4752   -4758    4761       2
    4752    4758    4764    4767       3    4743    4734    4728    4746      59
    4743    4734   -4728    4746      44    4740    4734    4728    4746      59
    4740    4734   -4728    4746      44    4737    4734    4728    4746      59
    4737    4734   -4728    4746      44    4734    4728    4746    4749      60
    4734    4728   -4746    4749      61    4734    4728   -4746    4749      62
    4734    4728   -4746    4749      63    4731    4728    4722    4752      24
    4731    4728    4734    4737      24    4731    4728    4734    4740      24
    4731    4728    4734    4743      24    4731    4728    4746    4749      64
    4725    4722    4728    4731      24    4725    4722    4728    4734      24
    4725    4722    4728    4746      59    4725    4722   -4728    4746      44
    4725    4722    4752    4755      37    4725    4722   -4752    4755       3
    4725    4722   -4752    4755      38    4725    4722    4752    4758       3
    4722    4728    4734    4737      15    4722    4728    4734    4740      15
    4722    4728    4734    4743      15    4722    4728    4746    4749      65
    4722    4728   -4746    4749      66    4722    4728   -4746    4749      62
    4722    4728   -4746    4749      67    4722    4752    4758    4761       2
    4719    4716    4722    4725       3    4719    4716    4722    4728       3
    4719    4716    4722    4752       3    4716    4722    4728    4731      24
    4788    4785    4791    4794       1    4788    4785   -4791    4794       2
    4785    4791    4797    4800       3    4776    4770    4764    4785      24
    4776    4770    4779    4782      64    4773    4770    4764    4785      24
    4773    4770    4779    4782      64    4767    4764    4770    4773      24
    4767    4764    4770    4776      24    4767    4764    4770    4779      59
    4767    4764   -4770    4779      44    4767    4764    4785    4788      37
    4767    4764   -4785    4788       3    4767    4764   -4785    4788      38
    4767    4764    4785    4791       3    4764    4770    4779    4782     121
    4764    4770   -4779    4782     122    4764    4770   -4779    4782     123
    4764    4770   -4779    4782     124    4764    4785    4791    4794       2
    4761    4758    4764    4767       3    4761    4758    4764    4770       3
    4761    4758    4764    4785       3    4758    4764    4770    4773      24
    4758    4764    4770    4776      24    4818    4815    4821    4824       1
    4818    4815   -4821    4824       2    4815    4821    4827    4830       3
    4812    9012    9003    9006      79    4812    9012    9003    9009      79
    4809    4803    4797    4815      24    4809    4803    4812    9012      79
    4806    4803    4797    4815      24    4806    4803    4812    9012      79
    4800    4797    4803    4806      24    4800    4797    4803    4809      24
    4800    4797    4803    4812      24    4800    4797    4815    4818      37
    4800    4797   -4815    4818       3    4800    4797   -4815    4818      38
    4800    4797    4815    4821       3    4797    4815    4821    4824       2
    4794    4791    4797    4800       3    4794    4791    4797    4803       3
    4794    4791    4797    4815       3    4791    4797    4803    4806      24
    4791    4797    4803    4809      24    4848    4845    4851    4854       1
    4848    4845   -4851    4854       2    4845    4851    4857    4860       3
    4842    4833    4827    4845      24    4839    4833    4827    4845      24
    4836    4833    4827    4845      24    4830    4827    4833    4836      24
    4830    4827    4833    4839      24    4830    4827    4833    4842      24
    4830    4827    4845    4848      37    4830    4827   -4845    4848       3
    4830    4827   -4845    4848      38    4830    4827    4845    4851       3
    4827    4845    4851    4854       2    4824    4821    4827    4830       3
    4824    4821    4827    4833       3    4824    4821    4827    4845       3
    4821    4827    4833    4836      24    4821    4827    4833    4839      24
    4821    4827    4833    4842      24    4881    4878    4884    4887       1
    4881    4878   -4884    4887       2    4878    4884    4890    4893       3
    4869    4863    4857    4878      24    4869    4863    4872    4875      64
    4866    4863    4857    4878      24    4866    4863    4872    4875      64
    4860    4857    4863    4866      24    4860    4857    4863    4869      24
    4860    4857    4863    4872      59    4860    4857   -4863    4872      44
    4860    4857    4878    4881      37    4860    4857   -4878    4881       3
    4860    4857   -4878    4881      38    4860    4857    4878    4884       3
    4857    4863    4872    4875     121    4857    4863   -4872    4875     122
    4857    4863   -4872    4875     123    4857    4863   -4872    4875     124
    4857    4878    4884    4887       2    4854    4851    4857    4860       3
    4854    4851    4857    4863       3    4854    4851    4857    4878       3
    4851    4857    4863    4866      24    4851    4857    4863    4869      24
    4911    4908    4914    4917       1    4911    4908   -4914    4917       2
    4908    4914    4920    4923       3    4908    4914    4920    4926       3
    4905    4896    4890    4908      24    4902    4896    4890    4908      24
    4899    4896    4890    4908      24    4893    4890    4896    4899      24
    4893    4890    4896    4902      24    4893    4890    4896    4905      24
    4893    4890    4908    4911      37    4893    4890   -4908    4911       3
    4893    4890   -4908    4911      38    4893    4890    4908    4914       3
    4890    4908    4914    4917       2    4887    4884    4890    4893       3
    4887    4884    4890    4896       3    4887    4884    4890    4908       3
    4884    4890    4896    4899      24    4884    4890    4896    4902      24
    4884    4890    4896    4905      24    4932    4929    4935    4938       1
    4932    4929   -4935    4938       2    4929    4935    4941    4944       3
    4926    4920    4929    4932      37    4926    4920   -4929    4932       3
    4926    4920   -4929    4932      38    4926    4920    4929    4935       3
    4923    4920    4929    4932      37    4923    4920   -4929    4932       3
    4923    4920   -4929    4932      38    4923    4920    4929    4935       3
    4920    4929    4935    4938       2    4917    4914    4920    4923       3
    4917    4914    4920    4926       3    4917    4914    4920    4929       3
    4974    4971    4977    4980       1    4974    4971   -4977    4980       2
    4971    4977    4983    4986       3    4962    4953    4947    4965      59
    4962    4953   -4947    4965      44    4959    4953    4947    4965      59
    4959    4953   -4947    4965      44    4956    4953    4947    4965      59
    4956    4953   -4947    4965      44    4953    4947    4965    4968      60
    4953    4947   -4965    4968      61    4953    4947   -4965    4968      62
    4953    4947   -4965    4968      63    4950    4947    4941    4971      24
    4950    4947    4953    4956      24    4950    4947    4953    4959      24
    4950    4947    4953    4962      24    4950    4947    4965    4968      64
    4944    4941    4947    4950      24    4944    4941    4947    4953      24
    4944    4941    4947    4965      59    4944    4941   -4947    4965      44
    4944    4941    4971    4974      37    4944    4941   -4971    4974       3
    4944    4941   -4971    4974      38    4944    4941    4971    4977       3
    4941    4947    4953    4956      15    4941    4947    4953    4959      15
    4941    4947    4953    4962      15    4941    4947    4965    4968      65
    4941    4947   -4965    4968      66    4941    4947   -4965    4968      62
    4941    4947   -4965    4968      67    4941    4971    4977    4980       2
    4938    4935    4941    4944       3    4938    4935    4941    4947       3
    4938    4935    4941    4971       3    4935    4941    4947    4950      24
    5025    5022    5028    5031       1    5025    5022   -5028    5031       2
    5022    5028    5034    5037       3    5010    5007    5013    5016       1
    5010    5007   -5013    5016       2    5010    5007    5013    5019       1
    5010    5007   -5013    5019       2    5004    4998    5007    5010      37
    5004    4998   -5007    5010       3    5004    4998   -5007    5010      38
    5004    4998    5007    5013       3    5001    4998    5007    5010      37
    5001    4998   -5007    5010       3    5001    4998   -5007    5010      38
    5001    4998    5007    5013       3    4998    5007    5013    5016       2
    4998    5007    5013    5019       2    4995    4989    4983    5022      24
    4995    4989    4998    5001      10    4995    4989    4998    5004      10
    4995    4989    4998    5007      24    4992    4989    4983    5022      24
    4992    4989    4998    5001      10    4992    4989    4998    5004      10
    4992    4989    4998    5007      24    4986    4983    4989    4992      24
    4986    4983    4989    4995      24    4986    4983    4989    4998      24
    4986    4983    5022    5025      37    4986    4983   -5022    5025       3
    4986    4983   -5022    5025      38    4986    4983    5022    5028       3
    4983    4989    4998    5001      15    4983    4989    4998    5004      15
    4983    5022    5028    5031       2    4980    4977    4983    4986       3
    4980    4977    4983    4989       3    4980    4977    4983    5022       3
    4977    4983    4989    4992      24    4977    4983    4989    4995      24
    5055    5052    5058    5061       1    5055    5052   -5058    5061       2
    5052    5058    5064    5067       3    5049    7833    7824    7827      79
    5049    7833    7824    7830      79    5046    5040    5034    5052      24
    5046    5040    5049    7833      79    5043    5040    5034    5052      24
    5043    5040    5049    7833      79    5037    5034    5040    5043      24
    5037    5034    5040    5046      24    5037    5034    5040    5049      24
    5037    5034    5052    5055      37    5037    5034   -5052    5055       3
    5037    5034   -5052    5055      38    5037    5034    5052    5058       3
    5034    5052    5058    5061       2    5031    5028    5034    5037       3
    5031    5028    5034    5040       3    5031    5028    5034    5052       3
    5028    5034    5040    5043      24    5028    5034    5040    5046      24
    5112    5109    5115    5118       1    5112    5109   -5115    5118       2
    5109    5115    5121    5124       3    5094    5085    5079    5097      15
    5091    5085    5079    5097      15    5088    5085    5079    5097      15
    5085    5079    5097    5100      15    5085    5079    5097    5103      15
    5085    5079    5097    5106      15    5082    5079    5085    5088      10
    5082    5079    5085    5091      10    5082    5079    5085    5094      10
    5082    5079    5097    5100      10    5082    5079    5097    5103      10
    5082    5079    5097    5106      10    5076    5070    5064    5109      24
    5076    5070    5079    5082      10    5076    5070    5079    5085      15
    5076    5070    5079    5097      15    5073    5070    5064    5109      24
    5073    5070    5079    5082      10    5073    5070    5079    5085      15
    5073    5070    5079    5097      15    5070    5079    5085    5088      15
    5070    5079    5085    5091      15    5070    5079    5085    5094      15
    5070    5079    5097    5100      15    5070    5079    5097    5103      15
    5070    5079    5097    5106      15    5067    5064    5070    5073      24
    5067    5064    5070    5076      24    5067    5064    5070    5079      24
    5067    5064    5109    5112      37    5067    5064   -5109    5112       3
    5067    5064   -5109    5112      38    5067    5064    5109    5115       3
    5064    5070    5079    5082      15    5064    5109    5115    5118       2
    5061    5058    5064    5067       3    5061    5058    5064    5070       3
    5061    5058    5064    5109       3    5058    5064    5070    5073      24
    5058    5064    5070    5076      24    5169    5166    5172    5175       1
    5169    5166   -5172    5175       2    5166    5172    5178    5181       3
    5151    5145    5154    5157      10    5151    5145    5154    5160      10
    5151    5145    5154    5163      10    5148    5145    5154    5157      10
    5148    5145    5154    5160      10    5148    5145    5154    5163      10
    5142    5133    5127    5145      15    5139    5133    5127    5145      15
    5136    5133    5127    5145      15    5133    5127    5145    5148      15
    5133    5127    5145    5151      15    5130    5127    5121    5166      24
    5130    5127    5133    5136      10    5130    5127    5133    5139      10
    5130    5127    5133    5142      10    5130    5127    5145    5148      10
    5130    5127    5145    5151      10    5130    5127    5145    5154      15
    5127    5145    5154    5157      15    5127    5145    5154    5160      15
    5127    5145    5154    5163      15    5124    5121    5127    5130      24
    5124    5121    5127    5133      24    5124    5121    5127    5145      24
    5124    5121    5166    5169      37    5124    5121   -5166    5169       3
    5124    5121   -5166    5169      38    5124    5121    5166    5172       3
    5121    5127    5133    5136      15    5121    5127    5133    5139      15
    5121    5127    5133    5142      15    5121    5127    5145    5148      15
    5121    5127    5145    5151      15    5121    5166    5172    5175       2
    5118    5115    5121    5124       3    5118    5115    5121    5127       3
    5118    5115    5121    5166       3    5115    5121    5127    5130      24
    5202    5199    5205    5208       1    5202    5199   -5205    5208       2
    5199    5205    5211    5214       3    5199    5205    5211    5217       3
    5190    5184    5178    5199      24    5190    5184    5193    5196      64
    5187    5184    5178    5199      24    5187    5184    5193    5196      64
    5181    5178    5184    5187      24    5181    5178    5184    5190      24
    5181    5178    5184    5193      59    5181    5178   -5184    5193      44
    5181    5178    5199    5202      37    5181    5178   -5199    5202       3
    5181    5178   -5199    5202      38    5181    5178    5199    5205       3
    5178    5184    5193    5196     121    5178    5184   -5193    5196     122
    5178    5184   -5193    5196     123    5178    5184   -5193    5196     124
    5178    5199    5205    5208       2    5175    5172    5178    5181       3
    5175    5172    5178    5184       3    5175    5172    5178    5199       3
    5172    5178    5184    5187      24    5172    5178    5184    5190      24
    5223    5220    5226    5229       1    5223    5220   -5226    5229       2
    5220    5226    5232    5235       3    5217    5211    5220    5223      37
    5217    5211   -5220    5223       3    5217    5211   -5220    5223      38
    5217    5211    5220    5226       3    5214    5211    5220    5223      37
    5214    5211   -5220    5223       3    5214    5211   -5220    5223      38
    5214    5211    5220    5226       3    5211    5220    5226    5229       2
    5208    5205    5211    5214       3    5208    5205    5211    5217       3
    5208    5205    5211    5220       3    5295    5292    5298    5301       1
    5295    5292   -5298    5301       2    5292    5298    5304    5307       3
    5292    5298    5304    5310       3    5280    5277    5283    5286      42
    5280    5277    5283    5289      42    5274    5271    5277    5280      42
    5274    5271    5277    5283      42    5271    5277    5283    5286      42
    5268    5265    5262    5289      42    5268    5265    5271    5274      42
    5268    5265    5271    5277      42    5265    5271    5277    5280      42
    5262    5265    5271    5274      42    5262    5289    5283    5286     159
    5259    5256    5262    5265     160    5259    5256    5262    5289     160
    5256    5262    5265    5268      42    5253    5250    5247    5289     161
    5253    5250    5256    5259     162    5253    5250    5256    5262     162
    5247    5250    5256    5259     162    5247    5289    5283    5286     159
    5244    5238    5232    5292      24    5244    5238    5247    5250       3
    5244    5238    5247    5289       3    5241    5238    5232    5292      24
    5241    5238    5247    5250       3    5241    5238    5247    5289       3
    5238    5247    5250    5253     161    5235    5232    5238    5241      24
    5235    5232    5238    5244      24    5235    5232    5238    5247      24
    5235    5232    5292    5295      37    5235    5232   -5292    5295       3
    5235    5232   -5292    5295      38    5235    5232    5292    5298       3
    5232    5292    5298    5301       2    5229    5226    5232    5235       3
    5229    5226    5232    5238       3    5229    5226    5232    5292       3
    5226    5232    5238    5241      24    5226    5232    5238    5244      24
    5316    5313    5319    5322       1    5316    5313   -5319    5322       2
    5313    5319    5325    5328       3    5310    5304    5313    5316      37
    5310    5304   -5313    5316       3    5310    5304   -5313    5316      38
    5310    5304    5313    5319       3    5307    5304    5313    5316      37
    5307    5304   -5313    5316       3    5307    5304   -5313    5316      38
    5307    5304    5313    5319       3    5304    5313    5319    5322       2
    5301    5298    5304    5307       3    5301    5298    5304    5310       3
    5301    5298    5304    5313       3    5358    5355    5361    5364       1
    5358    5355   -5361    5364       2    5355    5361    5367    5370       3
    5343    5340    5346    5349       1    5343    5340   -5346    5349       2
    5343    5340    5346    5352       1    5343    5340   -5346    5352       2
    5337    5331    5325    5355      24    5337    5331    5340    5343      37
    5337    5331   -5340    5343       3    5337    5331   -5340    5343      38
    5337    5331    5340    5346       3    5334    5331    5325    5355      24
    5334    5331    5340    5343      37    5334    5331   -5340    5343       3
    5334    5331   -5340    5343      38    5334    5331    5340    5346       3
    5331    5340    5346    5349       2    5331    5340    5346    5352       2
    5328    5325    5331    5334      24    5328    5325    5331    5337      24
    5328    5325    5331    5340      24    5328    5325    5355    5358      37
    5328    5325   -5355    5358       3    5328    5325   -5355    5358      38
    5328    5325    5355    5361       3    5325    5355    5361    5364       2
    5322    5319    5325    5328       3    5322    5319    5325    5331       3
    5322    5319    5325    5355       3    5319    5325    5331    5334      24
    5319    5325    5331    5337      24    5400    5397    5403    5406       1
    5400    5397   -5403    5406       2    5397    5403    5409    5412       3
    5388    5379    5373    5391      59    5388    5379   -5373    5391      44
    5385    5379    5373    5391      59    5385    5379   -5373    5391      44
    5382    5379    5373    5391      59    5382    5379   -5373    5391      44
    5379    5373    5391    5394      60    5379    5373   -5391    5394      61
    5379    5373   -5391    5394      62    5379    5373   -5391    5394      63
    5376    5373    5367    5397      24    5376    5373    5379    5382      24
    5376    5373    5379    5385      24    5376    5373    5379    5388      24
    5376    5373    5391    5394      64    5370    5367    5373    5376      24
    5370    5367    5373    5379      24    5370    5367    5373    5391      59
    5370    5367   -5373    5391      44    5370    5367    5397    5400      37
    5370    5367   -5397    5400       3    5370    5367   -5397    5400      38
    5370    5367    5397    5403       3    5367    5373    5379    5382      15
    5367    5373    5379    5385      15    5367    5373    5379    5388      15
    5367    5373    5391    5394      65    5367    5373   -5391    5394      66
    5367    5373   -5391    5394      62    5367    5373   -5391    5394      67
    5367    5397    5403    5406       2    5364    5361    5367    5370       3
    5364    5361    5367    5373       3    5364    5361    5367    5397       3
    5361    5367    5373    5376      24    5466    5463    5469    5472       1
    5466    5463   -5469    5472       2    5463    5469    5475    5478       3
    5448    5442    5451    5454      24    5448    5442    5451    5457      24
    5448    5442    5451    5460      24    5445    5442    5451    5454      24
    5445    5442    5451    5457      24    5445    5442    5451    5460      24
    5439    5433    5442    5445      24    5439    5433    5442    5448      24
    5439    5433    5442    5451      24    5436    5433    5442    5445      24
    5436    5433    5442    5448      24    5436    5433    5442    5451      24
    5433    5442    5451    5454      24    5433    5442    5451    5457      24
    5433    5442    5451    5460      24    5430    5424    5433    5436      10
    5430    5424    5433    5439      10    5430    5424    5433    5442      15
    5427    5424    5433    5436      10    5427    5424    5433    5439      10
    5427    5424    5433    5442      15    5424    5433    5442    5445      24
    5424    5433    5442    5448      24    5421    5415    5409    5463      24
    5421    5415    5424    5427      10    5421    5415    5424    5430      10
    5421    5415    5424    5433      15    5418    5415    5409    5463      24
    5418    5415    5424    5427      10    5418    5415    5424    5430      10
    5418    5415    5424    5433      15    5415    5424    5433    5436      15
    5415    5424    5433    5439      15    5412    5409    5415    5418      24
    5412    5409    5415    5421      24    5412    5409    5415    5424      24
    5412    5409    5463    5466      37    5412    5409   -5463    5466       3
    5412    5409   -5463    5466      38    5412    5409    5463    5469       3
    5409    5415    5424    5427      15    5409    5415    5424    5430      15
    5409    5463    5469    5472       2    5406    5403    5409    5412       3
    5406    5403    5409    5415       3    5406    5403    5409    5463       3
    5403    5409    5415    5418      24    5403    5409    5415    5421      24
    5499    5496    5502    5505       1    5499    5496   -5502    5505       2
    5496    5502    5508    5511       3    5487    5481    5475    5496      24
    5487    5481    5490    5493      64    5484    5481    5475    5496      24
    5484    5481    5490    5493      64    5478    5475    5481    5484      24
    5478    5475    5481    5487      24    5478    5475    5481    5490      59
    5478    5475   -5481    5490      44    5478    5475    5496    5499      37
    5478    5475   -5496    5499       3    5478    5475   -5496    5499      38
    5478    5475    5496    5502       3    5475    5481    5490    5493     121
    5475    5481   -5490    5493     122    5475    5481   -5490    5493     123
    5475    5481   -5490    5493     124    5475    5496    5502    5505       2
    5472    5469    5475    5478       3    5472    5469    5475    5481       3
    5472    5469    5475    5496       3    5469    5475    5481    5484      24
    5469    5475    5481    5487      24    5532    5529    5535    5538       1
    5532    5529   -5535    5538       2    5529    5535    5541    5544       3
    5529    5535    5541    5547       3    5520    5514    5508    5529      24
    5520    5514    5523    5526      64    5517    5514    5508    5529      24
    5517    5514    5523    5526      64    5511    5508    5514    5517      24
    5511    5508    5514    5520      24    5511    5508    5514    5523      59
    5511    5508   -5514    5523      44    5511    5508    5529    5532      37
    5511    5508   -5529    5532       3    5511    5508   -5529    5532      38
    5511    5508    5529    5535       3    5508    5514    5523    5526     121
    5508    5514   -5523    5526     122    5508    5514   -5523    5526     123
    5508    5514   -5523    5526     124    5508    5529    5535    5538       2
    5505    5502    5508    5511       3    5505    5502    5508    5514       3
    5505    5502    5508    5529       3    5502    5508    5514    5517      24
    5502    5508    5514    5520      24    5553    5550    5556    5559       1
    5553    5550   -5556    5559       2    5550    5556    5562    5565       3
    5547    5541    5550    5553      37    5547    5541   -5550    5553       3
    5547    5541   -5550    5553      38    5547    5541    5550    5556       3
    5544    5541    5550    5553      37    5544    5541   -5550    5553       3
    5544    5541   -5550    5553      38    5544    5541    5550    5556       3
    5541    5550    5556    5559       2    5538    5535    5541    5544       3
    5538    5535    5541    5547       3    5538    5535    5541    5550       3
    5595    5592    5598    5601       1    5595    5592   -5598    5601       2
    5592    5598    5604    5607       3    5583    5574    5568    5586      59
    5583    5574   -5568    5586      44    5580    5574    5568    5586      59
    5580    5574   -5568    5586      44    5577    5574    5568    5586      59
    5577    5574   -5568    5586      44    5574    5568    5586    5589      60
    5574    5568   -5586    5589      61    5574    5568   -5586    5589      62
    5574    5568   -5586    5589      63    5571    5568    5562    5592      24
    5571    5568    5574    5577      24    5571    5568    5574    5580      24
    5571    5568    5574    5583      24    5571    5568    5586    5589      64
    5565    5562    5568    5571      24    5565    5562    5568    5574      24
    5565    5562    5568    5586      59    5565    5562   -5568    5586      44
    5565    5562    5592    5595      37    5565    5562   -5592    5595       3
    5565    5562   -5592    5595      38    5565    5562    5592    5598       3
    5562    5568    5574    5577      15    5562    5568    5574    5580      15
    5562    5568    5574    5583      15    5562    5568    5586    5589      65
    5562    5568   -5586    5589      66    5562    5568   -5586    5589      62
    5562    5568   -5586    5589      67    5562    5592    5598    5601       2
    5559    5556    5562    5565       3    5559    5556    5562    5568       3
    5559    5556    5562    5592       3    5556    5562    5568    5571      24
    5628    5625    5631    5634       1    5628    5625   -5631    5634       2
    5625    5631    5637    5640       3    5616    5610    5604    5625      24
    5616    5610    5619    5622      64    5613    5610    5604    5625      24
    5613    5610    5619    5622      64    5607    5604    5610    5613      24
    5607    5604    5610    5616      24    5607    5604    5610    5619      59
    5607    5604   -5610    5619      44    5607    5604    5625    5628      37
    5607    5604   -5625    5628       3    5607    5604   -5625    5628      38
    5607    5604    5625    5631       3    5604    5610    5619    5622     121
    5604    5610   -5619    5622     122    5604    5610   -5619    5622     123
    5604    5610   -5619    5622     124    5604    5625    5631    5634       2
    5601    5598    5604    5607       3    5601    5598    5604    5610       3
    5601    5598    5604    5625       3    5598    5604    5610    5613      24
    5598    5604    5610    5616      24    5688    5694    5697    5700       3
    5688    5694    5697    5703       3    5688    5694    5724    5727       3
    5679    5676    5682    5685      42    5673    5670    5667    5676       7
    5673    5670   -5667    5676      43    5673    5670   -5667    5676      44
    5673    5670   -5667    5676      45    5670    5667    5676    5679      42
    5667    5676    5682    5685      42    5664    5661    5667    5670      42
    5664    5661    5667    5676      42    5661    5667    5670    5673       7
    5661    5667   -5670    5673      43    5661    5667   -5670    5673      44
    5661    5667   -5670    5673      45    5661    5667    5676    5679      42
    5658    5655    5652    5682      42    5658    5655    5661    5664      42
    5658    5655    5661    5667      42    5655    5652    5682    5685      42
    5652    5655    5661    5664      42    5652    5682    5676    5679      42
    5649    5643    5637    5688      24    5649    5643    5652    5655       3
    5649    5643    5652    5682       3    5646    5643    5637    5688      24
    5646    5643    5652    5655       3    5646    5643    5652    5682       3
    5643    5652    5655    5658      42    5643    5652    5682    5685      42
    5640    5637    5643    5646      24    5640    5637    5643    5649      24
    5640    5637    5643    5652      24    5640    5637    5688    5691      37
    5640    5637   -5688    5691       3    5640    5637   -5688    5691      38
    5640    5637    5688    5694       3    5634    5631    5637    5640       3
    5634    5631    5637    5643       3    5634    5631    5637    5688       3
    5631    5637    5643    5646      24    5631    5637    5643    5649      24
    5733    5730    5736    5739       1    5733    5730   -5736    5739       2
    5730    5736    5742    5745       3    5727    5724    5730    5733      37
    5727    5724   -5730    5733       3    5727    5724   -5730    5733      38
    5727    5724    5730    5736       3    5724    5730    5736    5739       2
    5721    5715    5724    5727      24    5721    5715    5724    5730      24
    5718    5715    5724    5727      24    5718    5715    5724    5730      24
    5712    5706    5715    5718      10    5712    5706    5715    5721      10
    5712    5706    5715    5724      15    5709    5706    5715    5718      10
    5709    5706    5715    5721      10    5709    5706    5715    5724      15
    5706    5715    5724    5727      24    5703    5697    5694    5724       3
    5703    5697    5706    5709      24    5703    5697    5706    5712      24
    5703    5697    5706    5715      24    5700    5697    5694    5724       3
    5700    5697    5706    5709      24    5700    5697    5706    5712      24
    5700    5697    5706    5715      24    5697    5694    5724    5727       3
    5697    5706    5715    5718      15    5697    5706    5715    5721      15
    5694    5697    5706    5709      24    5694    5697    5706    5712      24
    5694    5724    5715    5718      24    5694    5724    5715    5721      24
    5769    5766    5772    5775       1    5769    5766   -5772    5775       2
    5766    5772    5778    5781       3    5754    5748    5742    5766      24
    5754    5748    5757    5760       3    5754    5748    5757    5763       3
    5751    5748    5742    5766      24    5751    5748    5757    5760       3
    5751    5748    5757    5763       3    5745    5742    5748    5751      24
    5745    5742    5748    5754      24    5745    5742    5748    5757      24
    5745    5742    5766    5769      37    5745    5742   -5766    5769       3
    5745    5742   -5766    5769      38    5745    5742    5766    5772       3
    5742    5766    5772    5775       2    5739    5736    5742    5745       3
    5739    5736    5742    5748       3    5739    5736    5742    5766       3
    5736    5742    5748    5751      24    5736    5742    5748    5754      24
    5817    5814    5820    5823       1    5817    5814   -5820    5823       2
    5814    5820    5826    5829       3    5799    5790    5784    5802      15
    5796    5790    5784    5802      15    5793    5790    5784    5802      15
    5790    5784    5802    5805      15    5790    5784    5802    5808      15
    5790    5784    5802    5811      15    5787    5784    5778    5814      24
    5787    5784    5790    5793      10    5787    5784    5790    5796      10
    5787    5784    5790    5799      10    5787    5784    5802    5805      10
    5787    5784    5802    5808      10    5787    5784    5802    5811      10
    5781    5778    5784    5787      24    5781    5778    5784    5790      24
    5781    5778    5784    5802      24    5781    5778    5814    5817      37
    5781    5778   -5814    5817       3    5781    5778   -5814    5817      38
    5781    5778    5814    5820       3    5778    5784    5790    5793      15
    5778    5784    5790    5796      15    5778    5784    5790    5799      15
    5778    5784    5802    5805      15    5778    5784    5802    5808      15
    5778    5784    5802    5811      15    5778    5814    5820    5823       2
    5775    5772    5778    5781       3    5775    5772    5778    5784       3
    5775    5772    5778    5814       3    5772    5778    5784    5787      24
    5874    5871    5877    5880       1    5874    5871   -5877    5880       2
    5871    5877    5883    5886       3    5856    5847    5841    5859      15
    5853    5847    5841    5859      15    5850    5847    5841    5859      15
    5847    5841    5859    5862      15    5847    5841    5859    5865      15
    5847    5841    5859    5868      15    5844    5841    5847    5850      10
    5844    5841    5847    5853      10    5844    5841    5847    5856      10
    5844    5841    5859    5862      10    5844    5841    5859    5865      10
    5844    5841    5859    5868      10    5838    5832    5826    5871      24
    5838    5832    5841    5844      10    5838    5832    5841    5847      15
    5838    5832    5841    5859      15    5835    5832    5826    5871      24
    5835    5832    5841    5844      10    5835    5832    5841    5847      15
    5835    5832    5841    5859      15    5832    5841    5847    5850      15
    5832    5841    5847    5853      15    5832    5841    5847    5856      15
    5832    5841    5859    5862      15    5832    5841    5859    5865      15
    5832    5841    5859    5868      15    5829    5826    5832    5835      24
    5829    5826    5832    5838      24    5829    5826    5832    5841      24
    5829    5826    5871    5874      37    5829    5826   -5871    5874       3
    5829    5826   -5871    5874      38    5829    5826    5871    5877       3
    5826    5832    5841    5844      15    5826    5871    5877    5880       2
    5823    5820    5826    5829       3    5823    5820    5826    5832       3
    5823    5820    5826    5871       3    5820    5826    5832    5835      24
    5820    5826    5832    5838      24    5940    5937    5943    5946       1
    5940    5937   -5943    5946       2    5937    5943    5949    5952       3
    5922    5916    5925    5928      24    5922    5916    5925    5931      24
    5922    5916    5925    5934      24    5919    5916    5925    5928      24
    5919    5916    5925    5931      24    5919    5916    5925    5934      24
    5913    5907    5916    5919      24    5913    5907    5916    5922      24
    5913    5907    5916    5925      24    5910    5907    5916    5919      24
    5910    5907    5916    5922      24    5910    5907    5916    5925      24
    5907    5916    5925    5928      24    5907    5916    5925    5931      24
    5907    5916    5925    5934      24    5904    5898    5907    5910      10
    5904    5898    5907    5913      10    5904    5898    5907    5916      15
    5901    5898    5907    5910      10    5901    5898    5907    5913      10
    5901    5898    5907    5916      15    5898    5907    5916    5919      24
    5898    5907    5916    5922      24    5895    5889    5883    5937      24
    5895    5889    5898    5901      10    5895    5889    5898    5904      10
    5895    5889    5898    5907      15    5892    5889    5883    5937      24
    5892    5889    5898    5901      10    5892    5889    5898    5904      10
    5892    5889    5898    5907      15    5889    5898    5907    5910      15
    5889    5898    5907    5913      15    5886    5883    5889    5892      24
    5886    5883    5889    5895      24    5886    5883    5889    5898      24
    5886    5883    5937    5940      37    5886    5883   -5937    5940       3
    5886    5883   -5937    5940      38    5886    5883    5937    5943       3
    5883    5889    5898    5901      15    5883    5889    5898    5904      15
    5883    5937    5943    5946       2    5880    5877    5883    5886       3
    5880    5877    5883    5889       3    5880    5877    5883    5937       3
    5877    5883    5889    5892      24    5877    5883    5889    5895      24
    5970    5967    5973    5976       1    5970    5967   -5973    5976       2
    5967    5973    5979    5982       3    5961    5955    5949    5967      24
    5958    5955    5949    5967      24    5952    5949    5955    5958      24
    5952    5949    5955    5961      24    5952    5949    5955    5964      24
    5952    5949    5967    5970      37    5952    5949   -5967    5970       3
    5952    5949   -5967    5970      38    5952    5949    5967    5973       3
    5949    5967    5973    5976       2    5946    5943    5949    5952       3
    5946    5943    5949    5955       3    5946    5943    5949    5967       3
    5943    5949    5955    5958      24    5943    5949    5955    5961      24
    6027    6024    6030    6033       1    6027    6024   -6030    6033       2
    6024    6030    6036    6039       3    6009    6000    5994    6012      15
    6006    6000    5994    6012      15    6003    6000    5994    6012      15
    6000    5994    6012    6015      15    6000    5994    6012    6018      15
    6000    5994    6012    6021      15    5997    5994    6000    6003      10
    5997    5994    6000    6006      10    5997    5994    6000    6009      10
    5997    5994    6012    6015      10    5997    5994    6012    6018      10
    5997    5994    6012    6021      10    5991    5985    5979    6024      24
    5991    5985    5994    5997      10    5991    5985    5994    6000      15
    5991    5985    5994    6012      15    5988    5985    5979    6024      24
    5988    5985    5994    5997      10    5988    5985    5994    6000      15
    5988    5985    5994    6012      15    5985    5994    6000    6003      15
    5985    5994    6000    6006      15    5985    5994    6000    6009      15
    5985    5994    6012    6015      15    5985    5994    6012    6018      15
    5985    5994    6012    6021      15    5982    5979    5985    5988      24
    5982    5979    5985    5991      24    5982    5979    5985    5994      24
    5982    5979    6024    6027      37    5982    5979   -6024    6027       3
    5982    5979   -6024    6027      38    5982    5979    6024    6030       3
    5979    5985    5994    5997      15    5979    6024    6030    6033       2
    5976    5973    5979    5982       3    5976    5973    5979    5985       3
    5976    5973    5979    6024       3    5973    5979    5985    5988      24
    5973    5979    5985    5991      24    6093    6090    6096    6099       1
    6093    6090   -6096    6099       2    6090    6096    6102    6105       3
    6075    6069    6078    6081      24    6075    6069    6078    6084      24
    6075    6069    6078    6087      24    6072    6069    6078    6081      24
    6072    6069    6078    6084      24    6072    6069    6078    6087      24
    6066    6060    6069    6072      24    6066    6060    6069    6075      24
    6066    6060    6069    6078      24    6063    6060    6069    6072      24
    6063    6060    6069    6075      24    6063    6060    6069    6078      24
    6060    6069    6078    6081      24    6060    6069    6078    6084      24
    6060    6069    6078    6087      24    6057    6051    6060    6063      10
    6057    6051    6060    6066      10    6057    6051    6060    6069      15
    6054    6051    6060    6063      10    6054    6051    6060    6066      10
    6054    6051    6060    6069      15    6051    6060    6069    6072      24
    6051    6060    6069    6075      24    6048    6042    6036    6090      24
    6048    6042    6051    6054      10    6048    6042    6051    6057      10
    6048    6042    6051    6060      15    6045    6042    6036    6090      24
    6045    6042    6051    6054      10    6045    6042    6051    6057      10
    6045    6042    6051    6060      15    6042    6051    6060    6063      15
    6042    6051    6060    6066      15    6039    6036    6042    6045      24
    6039    6036    6042    6048      24    6039    6036    6042    6051      24
    6039    6036    6090    6093      37    6039    6036   -6090    6093       3
    6039    6036   -6090    6093      38    6039    6036    6090    6096       3
    6036    6042    6051    6054      15    6036    6042    6051    6057      15
    6036    6090    6096    6099       2    6033    6030    6036    6039       3
    6033    6030    6036    6042       3    6033    6030    6036    6090       3
    6030    6036    6042    6045      24    6030    6036    6042    6048      24
    6120    6126    6129    6132       3    6120    6126    6129    6135       3
    6120    6126    6156    6159       3    6117    6108    6102    6120      24
    6114    6108    6102    6120      24    6111    6108    6102    6120      24
    6105    6102    6108    6111      24    6105    6102    6108    6114      24
    6105    6102    6108    6117      24    6105    6102    6120    6123      37
    6105    6102   -6120    6123       3    6105    6102   -6120    6123      38
    6105    6102    6120    6126       3    6099    6096    6102    6105       3
    6099    6096    6102    6108       3    6099    6096    6102    6120       3
    6096    6102    6108    6111      24    6096    6102    6108    6114      24
    6096    6102    6108    6117      24    6165    6162    6168    6171       1
    6165    6162   -6168    6171       2    6162    6168    6174    6177       3
    6159    6156    6162    6165      37    6159    6156   -6162    6165       3
    6159    6156   -6162    6165      38    6159    6156    6162    6168       3
    6156    6162    6168    6171       2    6153    6147    6156    6159      24
    6153    6147    6156    6162      24    6150    6147    6156    6159      24
    6150    6147    6156    6162      24    6144    6138    6147    6150      10
    6144    6138    6147    6153      10    6144    6138    6147    6156      15
    6141    6138    6147    6150      10    6141    6138    6147    6153      10
    6141    6138    6147    6156      15    6138    6147    6156    6159      24
    6135    6129    6126    6156       3    6135    6129    6138    6141      24
    6135    6129    6138    6144      24    6135    6129    6138    6147      24
    6132    6129    6126    6156       3    6132    6129    6138    6141      24
    6132    6129    6138    6144      24    6132    6129    6138    6147      24
    6129    6126    6156    6159       3    6129    6138    6147    6150      15
    6129    6138    6147    6153      15    6126    6129    6138    6141      24
    6126    6129    6138    6144      24    6126    6156    6147    6150      24
    6126    6156    6147    6153      24    6222    6219    6225    6228       1
    6222    6219   -6225    6228       2    6219    6225    6231    6234       3
    6204    6198    6207    6210      10    6204    6198    6207    6213      10
    6204    6198    6207    6216      10    6201    6198    6207    6210      10
    6201    6198    6207    6213      10    6201    6198    6207    6216      10
    6195    6186    6180    6198      15    6192    6186    6180    6198      15
    6189    6186    6180    6198      15    6186    6180    6198    6201      15
    6186    6180    6198    6204      15    6183    6180    6174    6219      24
    6183    6180    6186    6189      10    6183    6180    6186    6192      10
    6183    6180    6186    6195      10    6183    6180    6198    6201      10
    6183    6180    6198    6204      10    6183    6180    6198    6207      15
    6180    6198    6207    6210      15    6180    6198    6207    6213      15
    6180    6198    6207    6216      15    6177    6174    6180    6183      24
    6177    6174    6180    6186      24    6177    6174    6180    6198      24
    6177    6174    6219    6222      37    6177    6174   -6219    6222       3
    6177    6174   -6219    6222      38    6177    6174    6219    6225       3
    6174    6180    6186    6189      15    6174    6180    6186    6192      15
    6174    6180    6186    6195      15    6174    6180    6198    6201      15
    6174    6180    6198    6204      15    6174    6219    6225    6228       2
    6171    6168    6174    6177       3    6171    6168    6174    6180       3
    6171    6168    6174    6219       3    6168    6174    6180    6183      24
    6279    6276    6282    6285       1    6279    6276   -6282    6285       2
    6276    6282    6288    6291       3    6261    6252    6246    6264      15
    6258    6252    6246    6264      15    6255    6252    6246    6264      15
    6252    6246    6264    6267      15    6252    6246    6264    6270      15
    6252    6246    6264    6273      15    6249    6246    6252    6255      10
    6249    6246    6252    6258      10    6249    6246    6252    6261      10
    6249    6246    6264    6267      10    6249    6246    6264    6270      10
    6249    6246    6264    6273      10    6243    6237    6231    6276      24
    6243    6237    6246    6249      10    6243    6237    6246    6252      15
    6243    6237    6246    6264      15    6240    6237    6231    6276      24
    6240    6237    6246    6249      10    6240    6237    6246    6252      15
    6240    6237    6246    6264      15    6237    6246    6252    6255      15
    6237    6246    6252    6258      15    6237    6246    6252    6261      15
    6237    6246    6264    6267      15    6237    6246    6264    6270      15
    6237    6246    6264    6273      15    6234    6231    6237    6240      24
    6234    6231    6237    6243      24    6234    6231    6237    6246      24
    6234    6231    6276    6279      37    6234    6231   -6276    6279       3
    6234    6231   -6276    6279      38    6234    6231    6276    6282       3
    6231    6237    6246    6249      15    6231    6276    6282    6285       2
    6228    6225    6231    6234       3    6228    6225    6231    6237       3
    6228    6225    6231    6276       3    6225    6231    6237    6240      24
    6225    6231    6237    6243      24    6312    6309    6315    6318       1
    6312    6309   -6315    6318       2    6309    6315    6321    6324       3
    6300    6294    6288    6309      24    6300    6294    6303    6306      64
    6297    6294    6288    6309      24    6297    6294    6303    6306      64
    6291    6288    6294    6297      24    6291    6288    6294    6300      24
    6291    6288    6294    6303      59    6291    6288   -6294    6303      44
    6291    6288    6309    6312      37    6291    6288   -6309    6312       3
    6291    6288   -6309    6312      38    6291    6288    6309    6315       3
    6288    6294    6303    6306     121    6288    6294   -6303    6306     122
    6288    6294   -6303    6306     123    6288    6294   -6303    6306     124
    6288    6309    6315    6318       2    6285    6282    6288    6291       3
    6285    6282    6288    6294       3    6285    6282    6288    6309       3
    6282    6288    6294    6297      24    6282    6288    6294    6300      24
    6348    6345    6351    6354       1    6348    6345   -6351    6354       2
    6345    6351    6357    6360       3    6333    6327    6321    6345      24
    6333    6327    6336    6339       3    6333    6327    6336    6342       3
    6330    6327    6321    6345      24    6330    6327    6336    6339       3
    6330    6327    6336    6342       3    6324    6321    6327    6330      24
    6324    6321    6327    6333      24    6324    6321    6327    6336      24
    6324    6321    6345    6348      37    6324    6321   -6345    6348       3
    6324    6321   -6345    6348      38    6324    6321    6345    6351       3
    6321    6345    6351    6354       2    6318    6315    6321    6324       3
    6318    6315    6321    6327       3    6318    6315    6321    6345       3
    6315    6321    6327    6330      24    6315    6321    6327    6333      24
    6381    6378    6384    6387       1    6381    6378   -6384    6387       2
    6378    6384    6390    6393       3    6369    6363    6357    6378      24
    6369    6363    6372    6375      64    6366    6363    6357    6378      24
    6366    6363    6372    6375      64    6360    6357    6363    6366      24
    6360    6357    6363    6369      24    6360    6357    6363    6372      59
    6360    6357   -6363    6372      44    6360    6357    6378    6381      37
    6360    6357   -6378    6381       3    6360    6357   -6378    6381      38
    6360    6357    6378    6384       3    6357    6363    6372    6375     121
    6357    6363   -6372    6375     122    6357    6363   -6372    6375     123
    6357    6363   -6372    6375     124    6357    6378    6384    6387       2
    6354    6351    6357    6360       3    6354    6351    6357    6363       3
    6354    6351    6357    6378       3    6351    6357    6363    6366      24
    6351    6357    6363    6369      24    6414    6411    6417    6420       1
    6414    6411   -6417    6420       2    6411    6417    6423    6426       3
    6402    6396    6390    6411      24    6402    6396    6405    6408      64
    6399    6396    6390    6411      24    6399    6396    6405    6408      64
    6393    6390    6396    6399      24    6393    6390    6396    6402      24
    6393    6390    6396    6405      59    6393    6390   -6396    6405      44
    6393    6390    6411    6414      37    6393    6390   -6411    6414       3
    6393    6390   -6411    6414      38    6393    6390    6411    6417       3
    6390    6396    6405    6408     121    6390    6396   -6405    6408     122
    6390    6396   -6405    6408     123    6390    6396   -6405    6408     124
    6390    6411    6417    6420       2    6387    6384    6390    6393       3
    6387    6384    6390    6396       3    6387    6384    6390    6411       3
    6384    6390    6396    6399      24    6384    6390    6396    6402      24
    6444    6441    6447    6450       1    6444    6441   -6447    6450       2
    6441    6447    6453    6456       3    6438    7059    7050    7053      79
    6438    7059    7050    7056      79    6435    6429    6423    6441      24
    6435    6429    6438    7059      79    6432    6429    6423    6441      24
    6432    6429    6438    7059      79    6426    6423    6429    6432      24
    6426    6423    6429    6435      24    6426    6423    6429    6438      24
    6426    6423    6441    6444      37    6426    6423   -6441    6444       3
    6426    6423   -6441    6444      38    6426    6423    6441    6447       3
    6423    6441    6447    6450       2    6420    6417    6423    6426       3
    6420    6417    6423    6429       3    6420    6417    6423    6441       3
    6417    6423    6429    6432      24    6417    6423    6429    6435      24
    6510    6507    6513    6516       1    6510    6507   -6513    6516       2
    6507    6513    6519    6522       3    6492    6486    6495    6498      24
    6492    6486    6495    6501      24    6492    6486    6495    6504      24
    6489    6486    6495    6498      24    6489    6486    6495    6501      24
    6489    6486    6495    6504      24    6483    6477    6486    6489      24
    6483    6477    6486    6492      24    6483    6477    6486    6495      24
    6480    6477    6486    6489      24    6480    6477    6486    6492      24
    6480    6477    6486    6495      24    6477    6486    6495    6498      24
    6477    6486    6495    6501      24    6477    6486    6495    6504      24
    6474    6468    6477    6480      10    6474    6468    6477    6483      10
    6474    6468    6477    6486      15    6471    6468    6477    6480      10
    6471    6468    6477    6483      10    6471    6468    6477    6486      15
    6468    6477    6486    6489      24    6468    6477    6486    6492      24
    6465    6459    6453    6507      24    6465    6459    6468    6471      10
    6465    6459    6468    6474      10    6465    6459    6468    6477      15
    6462    6459    6453    6507      24    6462    6459    6468    6471      10
    6462    6459    6468    6474      10    6462    6459    6468    6477      15
    6459    6468    6477    6480      15    6459    6468    6477    6483      15
    6456    6453    6459    6462      24    6456    6453    6459    6465      24
    6456    6453    6459    6468      24    6456    6453    6507    6510      37
    6456    6453   -6507    6510       3    6456    6453   -6507    6510      38
    6456    6453    6507    6513       3    6453    6459    6468    6471      15
    6453    6459    6468    6474      15    6453    6507    6513    6516       2
    6450    6447    6453    6456       3    6450    6447    6453    6459       3
    6450    6447    6453    6507       3    6447    6453    6459    6462      24
    6447    6453    6459    6465      24    6543    6540    6546    6549       1
    6543    6540   -6546    6549       2    6540    6546    6552    6555       3
    6531    6525    6519    6540      24    6531    6525    6534    6537      64
    6528    6525    6519    6540      24    6528    6525    6534    6537      64
    6522    6519    6525    6528      24    6522    6519    6525    6531      24
    6522    6519    6525    6534      59    6522    6519   -6525    6534      44
    6522    6519    6540    6543      37    6522    6519   -6540    6543       3
    6522    6519   -6540    6543      38    6522    6519    6540    6546       3
    6519    6525    6534    6537     121    6519    6525   -6534    6537     122
    6519    6525   -6534    6537     123    6519    6525   -6534    6537     124
    6519    6540    6546    6549       2    6516    6513    6519    6522       3
    6516    6513    6519    6525       3    6516    6513    6519    6540       3
    6513    6519    6525    6528      24    6513    6519    6525    6531      24
    6573    6570    6576    6579       1    6573    6570   -6576    6579       2
    6570    6576    6582    6585       3    6567    6558    6552    6570      24
    6564    6558    6552    6570      24    6561    6558    6552    6570      24
    6555    6552    6558    6561      24    6555    6552    6558    6564      24
    6555    6552    6558    6567      24    6555    6552    6570    6573      37
    6555    6552   -6570    6573       3    6555    6552   -6570    6573      38
    6555    6552    6570    6576       3    6552    6570    6576    6579       2
    6549    6546    6552    6555       3    6549    6546    6552    6558       3
    6549    6546    6552    6570       3    6546    6552    6558    6561      24
    6546    6552    6558    6564      24    6546    6552    6558    6567      24
    6633    6639    6642    6645       3    6633    6639    6642    6648       3
    6633    6639    6669    6672       3    6624    6621    6627    6630      42
    6618    6615    6612    6621       7    6618    6615   -6612    6621      43
    6618    6615   -6612    6621      44    6618    6615   -6612    6621      45
    6615    6612    6621    6624      42    6612    6621    6627    6630      42
    6609    6606    6612    6615      42    6609    6606    6612    6621      42
    6606    6612    6615    6618       7    6606    6612   -6615    6618      43
    6606    6612   -6615    6618      44    6606    6612   -6615    6618      45
    6606    6612    6621    6624      42    6603    6600    6597    6627      42
    6603    6600    6606    6609      42    6603    6600    6606    6612      42
    6600    6597    6627    6630      42    6597    6600    6606    6609      42
    6597    6627    6621    6624      42    6594    6588    6582    6633      24
    6594    6588    6597    6600       3    6594    6588    6597    6627       3
    6591    6588    6582    6633      24    6591    6588    6597    6600       3
    6591    6588    6597    6627       3    6588    6597    6600    6603      42
    6588    6597    6627    6630      42    6585    6582    6588    6591      24
    6585    6582    6588    6594      24    6585    6582    6588    6597      24
    6585    6582    6633    6636      37    6585    6582   -6633    6636       3
    6585    6582   -6633    6636      38    6585    6582    6633    6639       3
    6579    6576    6582    6585       3    6579    6576    6582    6588       3
    6579    6576    6582    6633       3    6576    6582    6588    6591      24
    6576    6582    6588    6594      24    6678    6675    6681    6684       1
    6678    6675   -6681    6684       2    6675    6681    6687    6690       3
    6675    6681    6687    6693       3    6672    6669    6675    6678      37
    6672    6669   -6675    6678       3    6672    6669   -6675    6678      38
    6672    6669    6675    6681       3    6669    6675    6681    6684       2
    6666    6660    6669    6672      24    6666    6660    6669    6675      24
    6663    6660    6669    6672      24    6663    6660    6669    6675      24
    6657    6651    6660    6663      10    6657    6651    6660    6666      10
    6657    6651    6660    6669      15    6654    6651    6660    6663      10
    6654    6651    6660    6666      10    6654    6651    6660    6669      15
    6651    6660    6669    6672      24    6648    6642    6639    6669       3
    6648    6642    6651    6654      24    6648    6642    6651    6657      24
    6648    6642    6651    6660      24    6645    6642    6639    6669       3
    6645    6642    6651    6654      24    6645    6642    6651    6657      24
    6645    6642    6651    6660      24    6642    6639    6669    6672       3
    6642    6651    6660    6663      15    6642    6651    6660    6666      15
    6639    6642    6651    6654      24    6639    6642    6651    6657      24
    6639    6669    6660    6663      24    6639    6669    6660    6666      24
    6699    6696    6702    6705       1    6699    6696   -6702    6705       2
    6696    6702    6708    6711       3    6693    6687    6696    6699      37
    6693    6687   -6696    6699       3    6693    6687   -6696    6699      38
    6693    6687    6696    6702       3    6690    6687    6696    6699      37
    6690    6687   -6696    6699       3    6690    6687   -6696    6699      38
    6690    6687    6696    6702       3    6687    6696    6702    6705       2
    6684    6681    6687    6690       3    6684    6681    6687    6693       3
    6684    6681    6687    6696       3    6750    6747    6753    6756       1
    6750    6747   -6753    6756       2    6747    6753    6759    6762       3
    6735    6732    6738    6741       1    6735    6732   -6738    6741       2
    6735    6732    6738    6744       1    6735    6732   -6738    6744       2
    6729    6723    6732    6735      37    6729    6723   -6732    6735       3
    6729    6723   -6732    6735      38    6729    6723    6732    6738       3
    6726    6723    6732    6735      37    6726    6723   -6732    6735       3
    6726    6723   -6732    6735      38    6726    6723    6732    6738       3
    6723    6732    6738    6741       2    6723    6732    6738    6744       2
    6720    6714    6708    6747      24    6720    6714    6723    6726      10
    6720    6714    6723    6729      10    6720    6714    6723    6732      24
    6717    6714    6708    6747      24    6717    6714    6723    6726      10
    6717    6714    6723    6729      10    6717    6714    6723    6732      24
    6711    6708    6714    6717      24    6711    6708    6714    6720      24
    6711    6708    6714    6723      24    6711    6708    6747    6750      37
    6711    6708   -6747    6750       3    6711    6708   -6747    6750      38
    6711    6708    6747    6753       3    6708    6714    6723    6726      15
    6708    6714    6723    6729      15    6708    6747    6753    6756       2
    6705    6702    6708    6711       3    6705    6702    6708    6714       3
    6705    6702    6708    6747       3    6702    6708    6714    6717      24
    6702    6708    6714    6720      24    6807    6804    6810    6813       1
    6807    6804   -6810    6813       2    6804    6810    6816    6819       3
    6789    6783    6792    6795      10    6789    6783    6792    6798      10
    6789    6783    6792    6801      10    6786    6783    6792    6795      10
    6786    6783    6792    6798      10    6786    6783    6792    6801      10
    6780    6771    6765    6783      15    6777    6771    6765    6783      15
    6774    6771    6765    6783      15    6771    6765    6783    6786      15
    6771    6765    6783    6789      15    6768    6765    6759    6804      24
    6768    6765    6771    6774      10    6768    6765    6771    6777      10
    6768    6765    6771    6780      10    6768    6765    6783    6786      10
    6768    6765    6783    6789      10    6768    6765    6783    6792      15
    6765    6783    6792    6795      15    6765    6783    6792    6798      15
    6765    6783    6792    6801      15    6762    6759    6765    6768      24
    6762    6759    6765    6771      24    6762    6759    6765    6783      24
    6762    6759    6804    6807      37    6762    6759   -6804    6807       3
    6762    6759   -6804    6807      38    6762    6759    6804    6810       3
    6759    6765    6771    6774      15    6759    6765    6771    6777      15
    6759    6765    6771    6780      15    6759    6765    6783    6786      15
    6759    6765    6783    6789      15    6759    6804    6810    6813       2
    6756    6753    6759    6762       3    6756    6753    6759    6765       3
    6756    6753    6759    6804       3    6753    6759    6765    6768      24
    6849    6846    6852    6855       1    6849    6846   -6852    6855       2
    6846    6852    6858    6861       3    6837    6828    6822    6840      59
    6837    6828   -6822    6840      44    6834    6828    6822    6840      59
    6834    6828   -6822    6840      44    6831    6828    6822    6840      59
    6831    6828   -6822    6840      44    6828    6822    6840    6843      60
    6828    6822   -6840    6843      61    6828    6822   -6840    6843      62
    6828    6822   -6840    6843      63    6825    6822    6816    6846      24
    6825    6822    6828    6831      24    6825    6822    6828    6834      24
    6825    6822    6828    6837      24    6825    6822    6840    6843      64
    6819    6816    6822    6825      24    6819    6816    6822    6828      24
    6819    6816    6822    6840      59    6819    6816   -6822    6840      44
    6819    6816    6846    6849      37    6819    6816   -6846    6849       3
    6819    6816   -6846    6849      38    6819    6816    6846    6852       3
    6816    6822    6828    6831      15    6816    6822    6828    6834      15
    6816    6822    6828    6837      15    6816    6822    6840    6843      65
    6816    6822   -6840    6843      66    6816    6822   -6840    6843      62
    6816    6822   -6840    6843      67    6816    6846    6852    6855       2
    6813    6810    6816    6819       3    6813    6810    6816    6822       3
    6813    6810    6816    6846       3    6810    6816    6822    6825      24
    6882    6879    6885    6888       1    6882    6879   -6885    6888       2
    6879    6885    6891    6894       3    6870    6864    6858    6879      24
    6870    6864    6873    6876      64    6867    6864    6858    6879      24
    6867    6864    6873    6876      64    6861    6858    6864    6867      24
    6861    6858    6864    6870      24    6861    6858    6864    6873      59
    6861    6858   -6864    6873      44    6861    6858    6879    6882      37
    6861    6858   -6879    6882       3    6861    6858   -6879    6882      38
    6861    6858    6879    6885       3    6858    6864    6873    6876     121
    6858    6864   -6873    6876     122    6858    6864   -6873    6876     123
    6858    6864   -6873    6876     124    6858    6879    6885    6888       2
    6855    6852    6858    6861       3    6855    6852    6858    6864       3
    6855    6852    6858    6879       3    6852    6858    6864    6867      24
    6852    6858    6864    6870      24    6924    6921    6927    6930       1
    6924    6921   -6927    6930       2    6921    6927    6933    6936       3
    6909    6906    6912    6915       1    6909    6906   -6912    6915       2
    6909    6906    6912    6918       1    6909    6906   -6912    6918       2
    6903    6897    6891    6921      24    6903    6897    6906    6909      37
    6903    6897   -6906    6909       3    6903    6897   -6906    6909      38
    6903    6897    6906    6912       3    6900    6897    6891    6921      24
    6900    6897    6906    6909      37    6900    6897   -6906    6909       3
    6900    6897   -6906    6909      38    6900    6897    6906    6912       3
    6897    6906    6912    6915       2    6897    6906    6912    6918       2
    6894    6891    6897    6900      24    6894    6891    6897    6903      24
    6894    6891    6897    6906      24    6894    6891    6921    6924      37
    6894    6891   -6921    6924       3    6894    6891   -6921    6924      38
    6894    6891    6921    6927       3    6891    6921    6927    6930       2
    6888    6885    6891    6894       3    6888    6885    6891    6897       3
    6888    6885    6891    6921       3    6885    6891    6897    6900      24
    6885    6891    6897    6903      24    6975    6972    6978    6981       1
    6975    6972   -6978    6981       2    6972    6978    6984    6987       3
    6954    6948    6957    6960      79    6951    6948    6957    6960      79
    6948    6957    6960    6963      79    6948    6957    6960    6966      79
    6948    6957    6960    6969      79    6945    6939    6933    6972      24
    6945    6939    6948    6951      24    6945    6939    6948    6954      24
    6945    6939    6948    6957      24    6942    6939    6933    6972      24
    6942    6939    6948    6951      24    6942    6939    6948    6954      24
    6942    6939    6948    6957      24    6936    6933    6939    6942      24
    6936    6933    6939    6945      24    6936    6933    6939    6948      24
    6936    6933    6972    6975      37    6936    6933   -6972    6975       3
    6936    6933   -6972    6975      38    6936    6933    6972    6978       3
    6933    6939    6948    6951      24    6933    6939    6948    6954      24
    6933    6972    6978    6981       2    6930    6927    6933    6936       3
    6930    6927    6933    6939       3    6930    6927    6933    6972       3
    6927    6933    6939    6942      24    6927    6933    6939    6945      24
    7035    7032    7038    7041       1    7035    7032   -7038    7041       2
    7032    7038    7044    7047       3    7023    7020    7026    7029      42
    7017    7014    7020    7023      42    7017    7014    7020    7026      42
    7014    7020    7026    7029      42    7011    7008    7014    7017      42
    7011    7008    7014    7020      42    7008    7014    7020    7023      42
    7005    7002    6999    7026      42    7005    7002    7008    7011      42
    7005    7002    7008    7014      42    7002    6999    7026    7029      42
    7002    7008    7014    7017      42    6999    7002    7008    7011      42
    6999    7026    7020    7023      42    6996    6990    6984    7032      24
    6996    6990    6999    7002       3    6996    6990    6999    7026       3
    6993    6990    6984    7032      24    6993    6990    6999    7002       3
    6993    6990    6999    7026       3    6990    6999    7002    7005      42
    6990    6999    7026    7029      42    6987    6984    6990    6993      24
    6987    6984    6990    6996      24    6987    6984    6990    6999      24
    6987    6984    7032    7035      37    6987    6984   -7032    7035       3
    6987    6984   -7032    7035      38    6987    6984    7032    7038       3
    6984    7032    7038    7041       2    6981    6978    6984    6987       3
    6981    6978    6984    6990       3    6981    6978    6984    7032       3
    6978    6984    6990    6993      24    6978    6984    6990    6996      24
    7065    7062    7068    7071       1    7065    7062   -7068    7071       2
    7062    7068    7074    7077       3    7056    7050    7044    7062      24
    7053    7050    7044    7062      24    7047    7044    7050    7053      24
    7047    7044    7050    7056      24    7047    7044    7050    7059      24
    7047    7044    7062    7065      37    7047    7044   -7062    7065       3
    7047    7044   -7062    7065      38    7047    7044    7062    7068       3
    7044    7062    7068    7071       2    7041    7038    7044    7047       3
    7041    7038    7044    7050       3    7041    7038    7044    7062       3
    7038    7044    7050    7053      24    7038    7044    7050    7056      24
    7095    7092    7098    7101       1    7095    7092   -7098    7101       2
    7092    7098    7104    7107       3    7092    7098    7104    7110       3
    7089    7080    7074    7092      24    7086    7080    7074    7092      24
    7083    7080    7074    7092      24    7077    7074    7080    7083      24
    7077    7074    7080    7086      24    7077    7074    7080    7089      24
    7077    7074    7092    7095      37    7077    7074   -7092    7095       3
    7077    7074   -7092    7095      38    7077    7074    7092    7098       3
    7074    7092    7098    7101       2    7071    7068    7074    7077       3
    7071    7068    7074    7080       3    7071    7068    7074    7092       3
    7068    7074    7080    7083      24    7068    7074    7080    7086      24
    7068    7074    7080    7089      24    7116    7113    7119    7122       1
    7116    7113   -7119    7122       2    7113    7119    7125    7128       3
    7110    7104    7113    7116      37    7110    7104   -7113    7116       3
    7110    7104   -7113    7116      38    7110    7104    7113    7119       3
    7107    7104    7113    7116      37    7107    7104   -7113    7116       3
    7107    7104   -7113    7116      38    7107    7104    7113    7119       3
    7104    7113    7119    7122       2    7101    7098    7104    7107       3
    7101    7098    7104    7110       3    7101    7098    7104    7113       3
    7179    7176    7182    7185       1    7179    7176   -7182    7185       2
    7176    7182    7188    7191       3    7167    7164    7170    7173      42
    7161    7158    7155    7164       7    7161    7158   -7155    7164      43
    7161    7158   -7155    7164      44    7161    7158   -7155    7164      45
    7158    7155    7164    7167      42    7155    7164    7170    7173      42
    7152    7149    7155    7158      42    7152    7149    7155    7164      42
    7149    7155    7158    7161       7    7149    7155   -7158    7161      43
    7149    7155   -7158    7161      44    7149    7155   -7158    7161      45
    7149    7155    7164    7167      42    7146    7143    7140    7170      42
    7146    7143    7149    7152      42    7146    7143    7149    7155      42
    7143    7140    7170    7173      42    7140    7143    7149    7152      42
    7140    7170    7164    7167      42    7137    7131    7125    7176      24
    7137    7131    7140    7143       3    7137    7131    7140    7170       3
    7134    7131    7125    7176      24    7134    7131    7140    7143       3
    7134    7131    7140    7170       3    7131    7140    7143    7146      42
    7131    7140    7170    7173      42    7128    7125    7131    7134      24
    7128    7125    7131    7137      24    7128    7125    7131    7140      24
    7128    7125    7176    7179      37    7128    7125   -7176    7179       3
    7128    7125   -7176    7179      38    7128    7125    7176    7182       3
    7125    7176    7182    7185       2    7122    7119    7125    7128       3
    7122    7119    7125    7131       3    7122    7119    7125    7176       3
    7119    7125    7131    7134      24    7119    7125    7131    7137      24
    7236    7233    7239    7242       1    7236    7233   -7239    7242       2
    7233    7239    7245    7248       3    7218    7209    7203    7221      15
    7215    7209    7203    7221      15    7212    7209    7203    7221      15
    7209    7203    7221    7224      15    7209    7203    7221    7227      15
    7209    7203    7221    7230      15    7206    7203    7209    7212      10
    7206    7203    7209    7215      10    7206    7203    7209    7218      10
    7206    7203    7221    7224      10    7206    7203    7221    7227      10
    7206    7203    7221    7230      10    7200    7194    7188    7233      24
    7200    7194    7203    7206      10    7200    7194    7203    7209      15
    7200    7194    7203    7221      15    7197    7194    7188    7233      24
    7197    7194    7203    7206      10    7197    7194    7203    7209      15
    7197    7194    7203    7221      15    7194    7203    7209    7212      15
    7194    7203    7209    7215      15    7194    7203    7209    7218      15
    7194    7203    7221    7224      15    7194    7203    7221    7227      15
    7194    7203    7221    7230      15    7191    7188    7194    7197      24
    7191    7188    7194    7200      24    7191    7188    7194    7203      24
    7191    7188    7233    7236      37    7191    7188   -7233    7236       3
    7191    7188   -7233    7236      38    7191    7188    7233    7239       3
    7188    7194    7203    7206      15    7188    7233    7239    7242       2
    7185    7182    7188    7191       3    7185    7182    7188    7194       3
    7185    7182    7188    7233       3    7182    7188    7194    7197      24
    7182    7188    7194    7200      24    7281    7278    7284    7287       1
    7281    7278   -7284    7287       2    7278    7284    7290    7293       3
    7278    7284    7290    7296       3    7266    7260    7269    7272       3
    7266    7260    7269    7275       3    7263    7260    7269    7272       3
    7263    7260    7269    7275       3    7257    7251    7245    7278      24
    7257    7251    7260    7263      10    7257    7251    7260    7266      10
    7257    7251    7260    7269      24    7254    7251    7245    7278      24
    7254    7251    7260    7263      10    7254    7251    7260    7266      10
    7254    7251    7260    7269      24    7248    7245    7251    7254      24
    7248    7245    7251    7257      24    7248    7245    7251    7260      24
    7248    7245    7278    7281      37    7248    7245   -7278    7281       3
    7248    7245   -7278    7281      38    7248    7245    7278    7284       3
    7245    7251    7260    7263      15    7245    7251    7260    7266      15
    7245    7278    7284    7287       2    7242    7239    7245    7248       3
    7242    7239    7245    7251       3    7242    7239    7245    7278       3
    7239    7245    7251    7254      24    7239    7245    7251    7257      24
    7302    7299    7305    7308       1    7302    7299   -7305    7308       2
    7299    7305    7311    7314       3    7299    7305    7311    7317       3
    7296    7290    7299    7302      37    7296    7290   -7299    7302       3
    7296    7290   -7299    7302      38    7296    7290    7299    7305       3
    7293    7290    7299    7302      37    7293    7290   -7299    7302       3
    7293    7290   -7299    7302      38    7293    7290    7299    7305       3
    7290    7299    7305    7308       2    7287    7284    7290    7293       3
    7287    7284    7290    7296       3    7287    7284    7290    7299       3
    7323    7320    7326    7329       1    7323    7320   -7326    7329       2
    7320    7326    7332    7335       3    7317    7311    7320    7323      37
    7317    7311   -7320    7323       3    7317    7311   -7320    7323      38
    7317    7311    7320    7326       3    7314    7311    7320    7323      37
    7314    7311   -7320    7323       3    7314    7311   -7320    7323      38
    7314    7311    7320    7326       3    7311    7320    7326    7329       2
    7308    7305    7311    7314       3    7308    7305    7311    7317       3
    7308    7305    7311    7320       3    7389    7386    7392    7395       1
    7389    7386   -7392    7395       2    7386    7392    7398    7401       3
    7371    7365    7374    7377      24    7371    7365    7374    7380      24
    7371    7365    7374    7383      24    7368    7365    7374    7377      24
    7368    7365    7374    7380      24    7368    7365    7374    7383      24
    7362    7356    7365    7368      24    7362    7356    7365    7371      24
    7362    7356    7365    7374      24    7359    7356    7365    7368      24
    7359    7356    7365    7371      24    7359    7356    7365    7374      24
    7356    7365    7374    7377      24    7356    7365    7374    7380      24
    7356    7365    7374    7383      24    7353    7347    7356    7359      10
    7353    7347    7356    7362      10    7353    7347    7356    7365      15
    7350    7347    7356    7359      10    7350    7347    7356    7362      10
    7350    7347    7356    7365      15    7347    7356    7365    7368      24
    7347    7356    7365    7371      24    7344    7338    7332    7386      24
    7344    7338    7347    7350      10    7344    7338    7347    7353      10
    7344    7338    7347    7356      15    7341    7338    7332    7386      24
    7341    7338    7347    7350      10    7341    7338    7347    7353      10
    7341    7338    7347    7356      15    7338    7347    7356    7359      15
    7338    7347    7356    7362      15    7335    7332    7338    7341      24
    7335    7332    7338    7344      24    7335    7332    7338    7347      24
    7335    7332    7386    7389      37    7335    7332   -7386    7389       3
    7335    7332   -7386    7389      38    7335    7332    7386    7392       3
    7332    7338    7347    7350      15    7332    7338    7347    7353      15
    7332    7386    7392    7395       2    7329    7326    7332    7335       3
    7329    7326    7332    7338       3    7329    7326    7332    7386       3
    7326    7332    7338    7341      24    7326    7332    7338    7344      24
    7425    7422    7428    7431       1    7425    7422   -7428    7431       2
    7422    7428    7434    7437       3    7410    7404    7398    7422      24
    7410    7404    7413    7416       3    7410    7404    7413    7419       3
    7407    7404    7398    7422      24    7407    7404    7413    7416       3
    7407    7404    7413    7419       3    7401    7398    7404    7407      24
    7401    7398    7404    7410      24    7401    7398    7404    7413      24
    7401    7398    7422    7425      37    7401    7398   -7422    7425       3
    7401    7398   -7422    7425      38    7401    7398    7422    7428       3
    7398    7422    7428    7431       2    7395    7392    7398    7401       3
    7395    7392    7398    7404       3    7395    7392    7398    7422       3
    7392    7398    7404    7407      24    7392    7398    7404    7410      24
    7458    7455    7461    7464       1    7458    7455   -7461    7464       2
    7455    7461    7467    7470       3    7446    7440    7434    7455      24
    7446    7440    7449    7452      64    7443    7440    7434    7455      24
    7443    7440    7449    7452      64    7437    7434    7440    7443      24
    7437    7434    7440    7446      24    7437    7434    7440    7449      59
    7437    7434   -7440    7449      44    7437    7434    7455    7458      37
    7437    7434   -7455    7458       3    7437    7434   -7455    7458      38
    7437    7434    7455    7461       3    7434    7440    7449    7452     121
    7434    7440   -7449    7452     122    7434    7440   -7449    7452     123
    7434    7440   -7449    7452     124    7434    7455    7461    7464       2
    7431    7428    7434    7437       3    7431    7428    7434    7440       3
    7431    7428    7434    7455       3    7428    7434    7440    7443      24
    7428    7434    7440    7446      24    7488    7485    7491    7494       1
    7488    7485   -7491    7494       2    7485    7491    7497    7500       3
    7482    8397    8388    8391      79    7482    8397    8388    8394      79
    7479    7473    7467    7485      24    7479    7473    7482    8397      79
    7476    7473    7467    7485      24    7476    7473    7482    8397      79
    7470    7467    7473    7476      24    7470    7467    7473    7479      24
    7470    7467    7473    7482      24    7470    7467    7485    7488      37
    7470    7467   -7485    7488       3    7470    7467   -7485    7488      38
    7470    7467    7485    7491       3    7467    7485    7491    7494       2
    7464    7461    7467    7470       3    7464    7461    7467    7473       3
    7464    7461    7467    7485       3    7461    7467    7473    7476      24
    7461    7467    7473    7479      24    7539    7536    7542    7545       1
    7539    7536   -7542    7545       2    7536    7542    7548    7551       3
    7536    7542    7548    7554       3    7524    7521    7527    7530       1
    7524    7521   -7527    7530       2    7524    7521    7527    7533       1
    7524    7521   -7527    7533       2    7518    7512    7521    7524      37
    7518    7512   -7521    7524       3    7518    7512   -7521    7524      38
    7518    7512    7521    7527       3    7515    7512    7521    7524      37
    7515    7512   -7521    7524       3    7515    7512   -7521    7524      38
    7515    7512    7521    7527       3    7512    7521    7527    7530       2
    7512    7521    7527    7533       2    7509    7503    7497    7536      24
    7509    7503    7512    7515      10    7509    7503    7512    7518      10
    7509    7503    7512    7521      24    7506    7503    7497    7536      24
    7506    7503    7512    7515      10    7506    7503    7512    7518      10
    7506    7503    7512    7521      24    7500    7497    7503    7506      24
    7500    7497    7503    7509      24    7500    7497    7503    7512      24
    7500    7497    7536    7539      37    7500    7497   -7536    7539       3
    7500    7497   -7536    7539      38    7500    7497    7536    7542       3
    7497    7503    7512    7515      15    7497    7503    7512    7518      15
    7497    7536    7542    7545       2    7494    7491    7497    7500       3
    7494    7491    7497    7503       3    7494    7491    7497    7536       3
    7491    7497    7503    7506      24    7491    7497    7503    7509      24
    7560    7557    7563    7566       1    7560    7557   -7563    7566       2
    7557    7563    7569    7572       3    7554    7548    7557    7560      37
    7554    7548   -7557    7560       3    7554    7548   -7557    7560      38
    7554    7548    7557    7563       3    7551    7548    7557    7560      37
    7551    7548   -7557    7560       3    7551    7548   -7557    7560      38
    7551    7548    7557    7563       3    7548    7557    7563    7566       2
    7545    7542    7548    7551       3    7545    7542    7548    7554       3
    7545    7542    7548    7557       3    7596    7593    7599    7602       1
    7596    7593   -7599    7602       2    7593    7599    7605    7608       3
    7581    7575    7569    7593      24    7581    7575    7584    7587       3
    7581    7575    7584    7590       3    7578    7575    7569    7593      24
    7578    7575    7584    7587       3    7578    7575    7584    7590       3
    7572    7569    7575    7578      24    7572    7569    7575    7581      24
    7572    7569    7575    7584      24    7572    7569    7593    7596      37
    7572    7569   -7593    7596       3    7572    7569   -7593    7596      38
    7572    7569    7593    7599       3    7569    7593    7599    7602       2
    7566    7563    7569    7572       3    7566    7563    7569    7575       3
    7566    7563    7569    7593       3    7563    7569    7575    7578      24
    7563    7569    7575    7581      24    7629    7626    7632    7635       1
    7629    7626   -7632    7635       2    7626    7632    7638    7641       3
    7626    7632    7638    7644       3    7617    7611    7605    7626      24
    7617    7611    7620    7623      64    7614    7611    7605    7626      24
    7614    7611    7620    7623      64    7608    7605    7611    7614      24
    7608    7605    7611    7617      24    7608    7605    7611    7620      59
    7608    7605   -7611    7620      44    7608    7605    7626    7629      37
    7608    7605   -7626    7629       3    7608    7605   -7626    7629      38
    7608    7605    7626    7632       3    7605    7611    7620    7623     121
    7605    7611   -7620    7623     122    7605    7611   -7620    7623     123
    7605    7611   -7620    7623     124    7605    7626    7632    7635       2
    7602    7599    7605    7608       3    7602    7599    7605    7611       3
    7602    7599    7605    7626       3    7599    7605    7611    7614      24
    7599    7605    7611    7617      24    7650    7647    7653    7656       1
    7650    7647   -7653    7656       2    7647    7653    7659    7662       3
    7647    7653    7659    7665       3    7644    7638    7647    7650      37
    7644    7638   -7647    7650       3    7644    7638   -7647    7650      38
    7644    7638    7647    7653       3    7641    7638    7647    7650      37
    7641    7638   -7647    7650       3    7641    7638   -7647    7650      38
    7641    7638    7647    7653       3    7638    7647    7653    7656       2
    7635    7632    7638    7641       3    7635    7632    7638    7644       3
    7635    7632    7638    7647       3    7668    7674    7677    7680       3
    7668    7674    7677    7683       3    7668    7674    7704    7707       3
    7665    7659    7668    7671      37    7665    7659   -7668    7671       3
    7665    7659   -7668    7671      38    7665    7659    7668    7674       3
    7662    7659    7668    7671      37    7662    7659   -7668    7671       3
    7662    7659   -7668    7671      38    7662    7659    7668    7674       3
    7656    7653    7659    7662       3    7656    7653    7659    7665       3
    7656    7653    7659    7668       3    7713    7710    7716    7719       1
    7713    7710   -7716    7719       2    7710    7716    7722    7725       3
    7707    7704    7710    7713      37    7707    7704   -7710    7713       3
    7707    7704   -7710    7713      38    7707    7704    7710    7716       3
    7704    7710    7716    7719       2    7701    7695    7704    7707      24
    7701    7695    7704    7710      24    7698    7695    7704    7707      24
    7698    7695    7704    7710      24    7692    7686    7695    7698      10
    7692    7686    7695    7701      10    7692    7686    7695    7704      15
    7689    7686    7695    7698      10    7689    7686    7695    7701      10
    7689    7686    7695    7704      15    7686    7695    7704    7707      24
    7683    7677    7674    7704       3    7683    7677    7686    7689      24
    7683    7677    7686    7692      24    7683    7677    7686    7695      24
    7680    7677    7674    7704       3    7680    7677    7686    7689      24
    7680    7677    7686    7692      24    7680    7677    7686    7695      24
    7677    7674    7704    7707       3    7677    7686    7695    7698      15
    7677    7686    7695    7701      15    7674    7677    7686    7689      24
    7674    7677    7686    7692      24    7674    7704    7695    7698      24
    7674    7704    7695    7701      24    7761    7758    7764    7767       1
    7761    7758   -7764    7767       2    7758    7764    7770    7773       3
    7743    7734    7728    7746      15    7740    7734    7728    7746      15
    7737    7734    7728    7746      15    7734    7728    7746    7749      15
    7734    7728    7746    7752      15    7734    7728    7746    7755      15
    7731    7728    7722    7758      24    7731    7728    7734    7737      10
    7731    7728    7734    7740      10    7731    7728    7734    7743      10
    7731    7728    7746    7749      10    7731    7728    7746    7752      10
    7731    7728    7746    7755      10    7725    7722    7728    7731      24
    7725    7722    7728    7734      24    7725    7722    7728    7746      24
    7725    7722    7758    7761      37    7725    7722   -7758    7761       3
    7725    7722   -7758    7761      38    7725    7722    7758    7764       3
    7722    7728    7734    7737      15    7722    7728    7734    7740      15
    7722    7728    7734    7743      15    7722    7728    7746    7749      15
    7722    7728    7746    7752      15    7722    7728    7746    7755      15
    7722    7758    7764    7767       2    7719    7716    7722    7725       3
    7719    7716    7722    7728       3    7719    7716    7722    7758       3
    7716    7722    7728    7731      24    7809    7806    7812    7815       1
    7809    7806   -7812    7815       2    7806    7812    7818    7821       3
    7791    7782    7776    7794      15    7788    7782    7776    7794      15
    7785    7782    7776    7794      15    7782    7776    7794    7797      15
    7782    7776    7794    7800      15    7782    7776    7794    7803      15
    7779    7776    7770    7806      24    7779    7776    7782    7785      10
    7779    7776    7782    7788      10    7779    7776    7782    7791      10
    7779    7776    7794    7797      10    7779    7776    7794    7800      10
    7779    7776    7794    7803      10    7773    7770    7776    7779      24
    7773    7770    7776    7782      24    7773    7770    7776    7794      24
    7773    7770    7806    7809      37    7773    7770   -7806    7809       3
    7773    7770   -7806    7809      38    7773    7770    7806    7812       3
    7770    7776    7782    7785      15    7770    7776    7782    7788      15
    7770    7776    7782    7791      15    7770    7776    7794    7797      15
    7770    7776    7794    7800      15    7770    7776    7794    7803      15
    7770    7806    7812    7815       2    7767    7764    7770    7773       3
    7767    7764    7770    7776       3    7767    7764    7770    7806       3
    7764    7770    7776    7779      24    7839    7836    7842    7845       1
    7839    7836   -7842    7845       2    7836    7842    7848    7851       3
    7830    7824    7818    7836      24    7827    7824    7818    7836      24
    7821    7818    7824    7827      24    7821    7818    7824    7830      24
    7821    7818    7824    7833      24    7821    7818    7836    7839      37
    7821    7818   -7836    7839       3    7821    7818   -7836    7839      38
    7821    7818    7836    7842       3    7818    7836    7842    7845       2
    7815    7812    7818    7821       3    7815    7812    7818    7824       3
    7815    7812    7818    7836       3    7812    7818    7824    7827      24
    7812    7818    7824    7830      24    7872    7869    7875    7878       1
    7872    7869   -7875    7878       2    7869    7875    7881    7884       3
    7869    7875    7881    7887       3    7860    7854    7848    7869      24
    7860    7854    7863    7866      64    7857    7854    7848    7869      24
    7857    7854    7863    7866      64    7851    7848    7854    7857      24
    7851    7848    7854    7860      24    7851    7848    7854    7863      59
    7851    7848   -7854    7863      44    7851    7848    7869    7872      37
    7851    7848   -7869    7872       3    7851    7848   -7869    7872      38
    7851    7848    7869    7875       3    7848    7854    7863    7866     121
    7848    7854   -7863    7866     122    7848    7854   -7863    7866     123
    7848    7854   -7863    7866     124    7848    7869    7875    7878       2
    7845    7842    7848    7851       3    7845    7842    7848    7854       3
    7845    7842    7848    7869       3    7842    7848    7854    7857      24
    7842    7848    7854    7860      24    7893    7890    7896    7899       1
    7893    7890   -7896    7899       2    7890    7896    7902    7905       3
    7887    7881    7890    7893      37    7887    7881   -7890    7893       3
    7887    7881   -7890    7893      38    7887    7881    7890    7896       3
    7884    7881    7890    7893      37    7884    7881   -7890    7893       3
    7884    7881   -7890    7893      38    7884    7881    7890    7896       3
    7881    7890    7896    7899       2    7878    7875    7881    7884       3
    7878    7875    7881    7887       3    7878    7875    7881    7890       3
    7959    7956    7962    7965       1    7959    7956   -7962    7965       2
    7956    7962    7968    7971       3    7941    7935    7944    7947      24
    7941    7935    7944    7950      24    7941    7935    7944    7953      24
    7938    7935    7944    7947      24    7938    7935    7944    7950      24
    7938    7935    7944    7953      24    7932    7926    7935    7938      24
    7932    7926    7935    7941      24    7932    7926    7935    7944      24
    7929    7926    7935    7938      24    7929    7926    7935    7941      24
    7929    7926    7935    7944      24    7926    7935    7944    7947      24
    7926    7935    7944    7950      24    7926    7935    7944    7953      24
    7923    7917    7926    7929      10    7923    7917    7926    7932      10
    7923    7917    7926    7935      15    7920    7917    7926    7929      10
    7920    7917    7926    7932      10    7920    7917    7926    7935      15
    7917    7926    7935    7938      24    7917    7926    7935    7941      24
    7914    7908    7902    7956      24    7914    7908    7917    7920      10
    7914    7908    7917    7923      10    7914    7908    7917    7926      15
    7911    7908    7902    7956      24    7911    7908    7917    7920      10
    7911    7908    7917    7923      10    7911    7908    7917    7926      15
    7908    7917    7926    7929      15    7908    7917    7926    7932      15
    7905    7902    7908    7911      24    7905    7902    7908    7914      24
    7905    7902    7908    7917      24    7905    7902    7956    7959      37
    7905    7902   -7956    7959       3    7905    7902   -7956    7959      38
    7905    7902    7956    7962       3    7902    7908    7917    7920      15
    7902    7908    7917    7923      15    7902    7956    7962    7965       2
    7899    7896    7902    7905       3    7899    7896    7902    7908       3
    7899    7896    7902    7956       3    7896    7902    7908    7911      24
    7896    7902    7908    7914      24    8016    8013    8019    8022       1
    8016    8013   -8019    8022       2    8013    8019    8025    8028       3
    7998    7989    7983    8001      15    7995    7989    7983    8001      15
    7992    7989    7983    8001      15    7989    7983    8001    8004      15
    7989    7983    8001    8007      15    7989    7983    8001    8010      15
    7986    7983    7989    7992      10    7986    7983    7989    7995      10
    7986    7983    7989    7998      10    7986    7983    8001    8004      10
    7986    7983    8001    8007      10    7986    7983    8001    8010      10
    7980    7974    7968    8013      24    7980    7974    7983    7986      10
    7980    7974    7983    7989      15    7980    7974    7983    8001      15
    7977    7974    7968    8013      24    7977    7974    7983    7986      10
    7977    7974    7983    7989      15    7977    7974    7983    8001      15
    7974    7983    7989    7992      15    7974    7983    7989    7995      15
    7974    7983    7989    7998      15    7974    7983    8001    8004      15
    7974    7983    8001    8007      15    7974    7983    8001    8010      15
    7971    7968    7974    7977      24    7971    7968    7974    7980      24
    7971    7968    7974    7983      24    7971    7968    8013    8016      37
    7971    7968   -8013    8016       3    7971    7968   -8013    8016      38
    7971    7968    8013    8019       3    7968    7974    7983    7986      15
    7968    8013    8019    8022       2    7965    7962    7968    7971       3
    7965    7962    7968    7974       3    7965    7962    7968    8013       3
    7962    7968    7974    7977      24    7962    7968    7974    7980      24
    8067    8064    8070    8073       1    8067    8064   -8070    8073       2
    8064    8070    8076    8079       3    8064    8070    8076    8082       3
    8052    8049    8055    8058       1    8052    8049   -8055    8058       2
    8052    8049    8055    8061       1    8052    8049   -8055    8061       2
    8046    8040    8049    8052      37    8046    8040   -8049    8052       3
    8046    8040   -8049    8052      38    8046    8040    8049    8055       3
    8043    8040    8049    8052      37    8043    8040   -8049    8052       3
    8043    8040   -8049    8052      38    8043    8040    8049    8055       3
    8040    8049    8055    8058       2    8040    8049    8055    8061       2
    8037    8031    8025    8064      24    8037    8031    8040    8043      10
    8037    8031    8040    8046      10    8037    8031    8040    8049      24
    8034    8031    8025    8064      24    8034    8031    8040    8043      10
    8034    8031    8040    8046      10    8034    8031    8040    8049      24
    8028    8025    8031    8034      24    8028    8025    8031    8037      24
    8028    8025    8031    8040      24    8028    8025    8064    8067      37
    8028    8025   -8064    8067       3    8028    8025   -8064    8067      38
    8028    8025    8064    8070       3    8025    8031    8040    8043      15
    8025    8031    8040    8046      15    8025    8064    8070    8073       2
    8022    8019    8025    8028       3    8022    8019    8025    8031       3
    8022    8019    8025    8064       3    8019    8025    8031    8034      24
    8019    8025    8031    8037      24    8088    8085    8091    8094       1
    8088    8085   -8091    8094       2    8085    8091    8097    8100       3
    8082    8076    8085    8088      37    8082    8076   -8085    8088       3
    8082    8076   -8085    8088      38    8082    8076    8085    8091       3
    8079    8076    8085    8088      37    8079    8076   -8085    8088       3
    8079    8076   -8085    8088      38    8079    8076    8085    8091       3
    8076    8085    8091    8094       2    8073    8070    8076    8079       3
    8073    8070    8076    8082       3    8073    8070    8076    8085       3
    8145    8142    8148    8151       1    8145    8142   -8148    8151       2
    8142    8148    8154    8157       3    8127    8121    8130    8133      10
    8127    8121    8130    8136      10    8127    8121    8130    8139      10
    8124    8121    8130    8133      10    8124    8121    8130    8136      10
    8124    8121    8130    8139      10    8118    8109    8103    8121      15
    8115    8109    8103    8121      15    8112    8109    8103    8121      15
    8109    8103    8121    8124      15    8109    8103    8121    8127      15
    8106    8103    8097    8142      24    8106    8103    8109    8112      10
    8106    8103    8109    8115      10    8106    8103    8109    8118      10
    8106    8103    8121    8124      10    8106    8103    8121    8127      10
    8106    8103    8121    8130      15    8103    8121    8130    8133      15
    8103    8121    8130    8136      15    8103    8121    8130    8139      15
    8100    8097    8103    8106      24    8100    8097    8103    8109      24
    8100    8097    8103    8121      24    8100    8097    8142    8145      37
    8100    8097   -8142    8145       3    8100    8097   -8142    8145      38
    8100    8097    8142    8148       3    8097    8103    8109    8112      15
    8097    8103    8109    8115      15    8097    8103    8109    8118      15
    8097    8103    8121    8124      15    8097    8103    8121    8127      15
    8097    8142    8148    8151       2    8094    8091    8097    8100       3
    8094    8091    8097    8103       3    8094    8091    8097    8142       3
    8091    8097    8103    8106      24    8193    8190    8196    8199       1
    8193    8190   -8196    8199       2    8190    8196    8202    8205       3
    8175    8166    8160    8178      15    8172    8166    8160    8178      15
    8169    8166    8160    8178      15    8166    8160    8178    8181      15
    8166    8160    8178    8184      15    8166    8160    8178    8187      15
    8163    8160    8154    8190      24    8163    8160    8166    8169      10
    8163    8160    8166    8172      10    8163    8160    8166    8175      10
    8163    8160    8178    8181      10    8163    8160    8178    8184      10
    8163    8160    8178    8187      10    8157    8154    8160    8163      24
    8157    8154    8160    8166      24    8157    8154    8160    8178      24
    8157    8154    8190    8193      37    8157    8154   -8190    8193       3
    8157    8154   -8190    8193      38    8157    8154    8190    8196       3
    8154    8160    8166    8169      15    8154    8160    8166    8172      15
    8154    8160    8166    8175      15    8154    8160    8178    8181      15
    8154    8160    8178    8184      15    8154    8160    8178    8187      15
    8154    8190    8196    8199       2    8151    8148    8154    8157       3
    8151    8148    8154    8160       3    8151    8148    8154    8190       3
    8148    8154    8160    8163      24    8226    8223    8229    8232       1
    8226    8223   -8229    8232       2    8223    8229    8235    8238       3
    8214    8208    8202    8223      24    8214    8208    8217    8220      64
    8211    8208    8202    8223      24    8211    8208    8217    8220      64
    8205    8202    8208    8211      24    8205    8202    8208    8214      24
    8205    8202    8208    8217      59    8205    8202   -8208    8217      44
    8205    8202    8223    8226      37    8205    8202   -8223    8226       3
    8205    8202   -8223    8226      38    8205    8202    8223    8229       3
    8202    8208    8217    8220     121    8202    8208   -8217    8220     122
    8202    8208   -8217    8220     123    8202    8208   -8217    8220     124
    8202    8223    8229    8232       2    8199    8196    8202    8205       3
    8199    8196    8202    8208       3    8199    8196    8202    8223       3
    8196    8202    8208    8211      24    8196    8202    8208    8214      24
    8298    8295    8301    8304       1    8298    8295   -8301    8304       2
    8295    8301    8307    8310       3    8295    8301    8307    8313       3
    8283    8280    8286    8289      42    8283    8280    8286    8292      42
    8277    8274    8280    8283      42    8277    8274    8280    8286      42
    8274    8280    8286    8289      42    8271    8268    8265    8292      42
    8271    8268    8274    8277      42    8271    8268    8274    8280      42
    8268    8274    8280    8283      42    8265    8268    8274    8277      42
    8265    8292    8286    8289     159    8262    8259    8265    8268     160
    8262    8259    8265    8292     160    8259    8265    8268    8271      42
    8256    8253    8250    8292     161    8256    8253    8259    8262     162
    8256    8253    8259    8265     162    8250    8253    8259    8262     162
    8250    8292    8286    8289     159    8247    8241    8235    8295      24
    8247    8241    8250    8253       3    8247    8241    8250    8292       3
    8244    8241    8235    8295      24    8244    8241    8250    8253       3
    8244    8241    8250    8292       3    8241    8250    8253    8256     161
    8238    8235    8241    8244      24    8238    8235    8241    8247      24
    8238    8235    8241    8250      24    8238    8235    8295    8298      37
    8238    8235   -8295    8298       3    8238    8235   -8295    8298      38
    8238    8235    8295    8301       3    8235    8295    8301    8304       2
    8232    8229    8235    8238       3    8232    8229    8235    8241       3
    8232    8229    8235    8295       3    8229    8235    8241    8244      24
    8229    8235    8241    8247      24    8319    8316    8322    8325       1
    8319    8316   -8322    8325       2    8316    8322    8328    8331       3
    8313    8307    8316    8319      37    8313    8307   -8316    8319       3
    8313    8307   -8316    8319      38    8313    8307    8316    8322       3
    8310    8307    8316    8319      37    8310    8307   -8316    8319       3
    8310    8307   -8316    8319      38    8310    8307    8316    8322       3
    8307    8316    8322    8325       2    8304    8301    8307    8310       3
    8304    8301    8307    8313       3    8304    8301    8307    8316       3
    8352    8349    8355    8358       1    8352    8349   -8355    8358       2
    8349    8355    8361    8364       3    8349    8355    8361    8367       3
    8340    8334    8328    8349      24    8340    8334    8343    8346      64
    8337    8334    8328    8349      24    8337    8334    8343    8346      64
    8331    8328    8334    8337      24    8331    8328    8334    8340      24
    8331    8328    8334    8343      59    8331    8328   -8334    8343      44
    8331    8328    8349    8352      37    8331    8328   -8349    8352       3
    8331    8328   -8349    8352      38    8331    8328    8349    8355       3
    8328    8334    8343    8346     121    8328    8334   -8343    8346     122
    8328    8334   -8343    8346     123    8328    8334   -8343    8346     124
    8328    8349    8355    8358       2    8325    8322    8328    8331       3
    8325    8322    8328    8334       3    8325    8322    8328    8349       3
    8322    8328    8334    8337      24    8322    8328    8334    8340      24
    8373    8370    8376    8379       1    8373    8370   -8376    8379       2
    8370    8376    8382    8385       3    8367    8361    8370    8373      37
    8367    8361   -8370    8373       3    8367    8361   -8370    8373      38
    8367    8361    8370    8376       3    8364    8361    8370    8373      37
    8364    8361   -8370    8373       3    8364    8361   -8370    8373      38
    8364    8361    8370    8376       3    8361    8370    8376    8379       2
    8358    8355    8361    8364       3    8358    8355    8361    8367       3
    8358    8355    8361    8370       3    8403    8400    8406    8409       1
    8403    8400   -8406    8409       2    8400    8406    8412    8415       3
    8394    8388    8382    8400      24    8391    8388    8382    8400      24
    8385    8382    8388    8391      24    8385    8382    8388    8394      24
    8385    8382    8388    8397      24    8385    8382    8400    8403      37
    8385    8382   -8400    8403       3    8385    8382   -8400    8403      38
    8385    8382    8400    8406       3    8382    8400    8406    8409       2
    8379    8376    8382    8385       3    8379    8376    8382    8388       3
    8379    8376    8382    8400       3    8376    8382    8388    8391      24
    8376    8382    8388    8394      24    8433    8430    8436    8439       1
    8433    8430   -8436    8439       2    8430    8436    8442    8445       3
    8427    8418    8412    8430      24    8424    8418    8412    8430      24
    8421    8418    8412    8430      24    8415    8412    8418    8421      24
    8415    8412    8418    8424      24    8415    8412    8418    8427      24
    8415    8412    8430    8433      37    8415    8412   -8430    8433       3
    8415    8412   -8430    8433      38    8415    8412    8430    8436       3
    8412    8430    8436    8439       2    8409    8406    8412    8415       3
    8409    8406    8412    8418       3    8409    8406    8412    8430       3
    8406    8412    8418    8421      24    8406    8412    8418    8424      24
    8406    8412    8418    8427      24    8484    8481    8487    8490       1
    8484    8481   -8487    8490       2    8481    8487    8493    8496       3
    8469    8466    8472    8475       1    8469    8466   -8472    8475       2
    8469    8466    8472    8478       1    8469    8466   -8472    8478       2
    8463    8457    8466    8469      37    8463    8457   -8466    8469       3
    8463    8457   -8466    8469      38    8463    8457    8466    8472       3
    8460    8457    8466    8469      37    8460    8457   -8466    8469       3
    8460    8457   -8466    8469      38    8460    8457    8466    8472       3
    8457    8466    8472    8475       2    8457    8466    8472    8478       2
    8454    8448    8442    8481      24    8454    8448    8457    8460      10
    8454    8448    8457    8463      10    8454    8448    8457    8466      24
    8451    8448    8442    8481      24    8451    8448    8457    8460      10
    8451    8448    8457    8463      10    8451    8448    8457    8466      24
    8445    8442    8448    8451      24    8445    8442    8448    8454      24
    8445    8442    8448    8457      24    8445    8442    8481    8484      37
    8445    8442   -8481    8484       3    8445    8442   -8481    8484      38
    8445    8442    8481    8487       3    8442    8448    8457    8460      15
    8442    8448    8457    8463      15    8442    8481    8487    8490       2
    8439    8436    8442    8445       3    8439    8436    8442    8448       3
    8439    8436    8442    8481       3    8436    8442    8448    8451      24
    8436    8442    8448    8454      24    8550    8547    8553    8556       1
    8550    8547   -8553    8556       2    8547    8553    8559    8562       3
    8532    8526    8535    8538      24    8532    8526    8535    8541      24
    8532    8526    8535    8544      24    8529    8526    8535    8538      24
    8529    8526    8535    8541      24    8529    8526    8535    8544      24
    8523    8517    8526    8529      24    8523    8517    8526    8532      24
    8523    8517    8526    8535      24    8520    8517    8526    8529      24
    8520    8517    8526    8532      24    8520    8517    8526    8535      24
    8517    8526    8535    8538      24    8517    8526    8535    8541      24
    8517    8526    8535    8544      24    8514    8508    8517    8520      10
    8514    8508    8517    8523      10    8514    8508    8517    8526      15
    8511    8508    8517    8520      10    8511    8508    8517    8523      10
    8511    8508    8517    8526      15    8508    8517    8526    8529      24
    8508    8517    8526    8532      24    8505    8499    8493    8547      24
    8505    8499    8508    8511      10    8505    8499    8508    8514      10
    8505    8499    8508    8517      15    8502    8499    8493    8547      24
    8502    8499    8508    8511      10    8502    8499    8508    8514      10
    8502    8499    8508    8517      15    8499    8508    8517    8520      15
    8499    8508    8517    8523      15    8496    8493    8499    8502      24
    8496    8493    8499    8505      24    8496    8493    8499    8508      24
    8496    8493    8547    8550      37    8496    8493   -8547    8550       3
    8496    8493   -8547    8550      38    8496    8493    8547    8553       3
    8493    8499    8508    8511      15    8493    8499    8508    8514      15
    8493    8547    8553    8556       2    8490    8487    8493    8496       3
    8490    8487    8493    8499       3    8490    8487    8493    8547       3
    8487    8493    8499    8502      24    8487    8493    8499    8505      24
    8592    8589    8595    8598       1    8592    8589   -8595    8598       2
    8589    8595    8601    8604       3    8577    8574    8580    8583       1
    8577    8574   -8580    8583       2    8577    8574    8580    8586       1
    8577    8574   -8580    8586       2    8571    8565    8559    8589      24
    8571    8565    8574    8577      37    8571    8565   -8574    8577       3
    8571    8565   -8574    8577      38    8571    8565    8574    8580       3
    8568    8565    8559    8589      24    8568    8565    8574    8577      37
    8568    8565   -8574    8577       3    8568    8565   -8574    8577      38
    8568    8565    8574    8580       3    8565    8574    8580    8583       2
    8565    8574    8580    8586       2    8562    8559    8565    8568      24
    8562    8559    8565    8571      24    8562    8559    8565    8574      24
    8562    8559    8589    8592      37    8562    8559   -8589    8592       3
    8562    8559   -8589    8592      38    8562    8559    8589    8595       3
    8559    8589    8595    8598       2    8556    8553    8559    8562       3
    8556    8553    8559    8565       3    8556    8553    8559    8589       3
    8553    8559    8565    8568      24    8553    8559    8565    8571      24
    8655    8661    8664    8667       3    8655    8661    8664    8670       3
    8655    8661    8691    8694       3    8640    8634    8643    8646      24
    8640    8634    8643    8649      24    8640    8634    8643    8652      24
    8637    8634    8643    8646      24    8637    8634    8643    8649      24
    8637    8634    8643    8652      24    8631    8625    8634    8637      24
    8631    8625    8634    8640      24    8631    8625    8634    8643      24
    8628    8625    8634    8637      24    8628    8625    8634    8640      24
    8628    8625    8634    8643      24    8625    8634    8643    8646      24
    8625    8634    8643    8649      24    8625    8634    8643    8652      24
    8622    8616    8625    8628      10    8622    8616    8625    8631      10
    8622    8616    8625    8634      15    8619    8616    8625    8628      10
    8619    8616    8625    8631      10    8619    8616    8625    8634      15
    8616    8625    8634    8637      24    8616    8625    8634    8640      24
    8613    8607    8601    8655      24    8613    8607    8616    8619      10
    8613    8607    8616    8622      10    8613    8607    8616    8625      15
    8610    8607    8601    8655      24    8610    8607    8616    8619      10
    8610    8607    8616    8622      10    8610    8607    8616    8625      15
    8607    8616    8625    8628      15    8607    8616    8625    8631      15
    8604    8601    8607    8610      24    8604    8601    8607    8613      24
    8604    8601    8607    8616      24    8604    8601    8655    8658      37
    8604    8601   -8655    8658       3    8604    8601   -8655    8658      38
    8604    8601    8655    8661       3    8601    8607    8616    8619      15
    8601    8607    8616    8622      15    8598    8595    8601    8604       3
    8598    8595    8601    8607       3    8598    8595    8601    8655       3
    8595    8601    8607    8610      24    8595    8601    8607    8613      24
    8700    8697    8703    8706       1    8700    8697   -8703    8706       2
    8697    8703    8709    8712       3    8697    8703    8709    8715       3
    8694    8691    8697    8700      37    8694    8691   -8697    8700       3
    8694    8691   -8697    8700      38    8694    8691    8697    8703       3
    8691    8697    8703    8706       2    8688    8682    8691    8694      24
    8688    8682    8691    8697      24    8685    8682    8691    8694      24
    8685    8682    8691    8697      24    8679    8673    8682    8685      10
    8679    8673    8682    8688      10    8679    8673    8682    8691      15
    8676    8673    8682    8685      10    8676    8673    8682    8688      10
    8676    8673    8682    8691      15    8673    8682    8691    8694      24
    8670    8664    8661    8691       3    8670    8664    8673    8676      24
    8670    8664    8673    8679      24    8670    8664    8673    8682      24
    8667    8664    8661    8691       3    8667    8664    8673    8676      24
    8667    8664    8673    8679      24    8667    8664    8673    8682      24
    8664    8661    8691    8694       3    8664    8673    8682    8685      15
    8664    8673    8682    8688      15    8661    8664    8673    8676      24
    8661    8664    8673    8679      24    8661    8691    8682    8685      24
    8661    8691    8682    8688      24    8721    8718    8724    8727       1
    8721    8718   -8724    8727       2    8718    8724    8730    8733       3
    8715    8709    8718    8721      37    8715    8709   -8718    8721       3
    8715    8709   -8718    8721      38    8715    8709    8718    8724       3
    8712    8709    8718    8721      37    8712    8709   -8718    8721       3
    8712    8709   -8718    8721      38    8712    8709    8718    8724       3
    8709    8718    8724    8727       2    8706    8703    8709    8712       3
    8706    8703    8709    8715       3    8706    8703    8709    8718       3
    8769    8766    8772    8775       1    8769    8766   -8772    8775       2
    8766    8772    8778    8781       3    8751    8742    8736    8754      15
    8748    8742    8736    8754      15    8745    8742    8736    8754      15
    8742    8736    8754    8757      15    8742    8736    8754    8760      15
    8742    8736    8754    8763      15    8739    8736    8730    8766      24
    8739    8736    8742    8745      10    8739    8736    8742    8748      10
    8739    8736    8742    8751      10    8739    8736    8754    8757      10
    8739    8736    8754    8760      10    8739    8736    8754    8763      10
    8733    8730    8736    8739      24    8733    8730    8736    8742      24
    8733    8730    8736    8754      24    8733    8730    8766    8769      37
    8733    8730   -8766    8769       3    8733    8730   -8766    8769      38
    8733    8730    8766    8772       3    8730    8736    8742    8745      15
    8730    8736    8742    8748      15    8730    8736    8742    8751      15
    8730    8736    8754    8757      15    8730    8736    8754    8760      15
    8730    8736    8754    8763      15    8730    8766    8772    8775       2
    8727    8724    8730    8733       3    8727    8724    8730    8736       3
    8727    8724    8730    8766       3    8724    8730    8736    8739      24
    8832    8829    8835    8838       1    8832    8829   -8835    8838       2
    8829    8835    8841    8844       3    8820    8817    8823    8826      42
    8814    8811    8808    8817       7    8814    8811   -8808    8817      43
    8814    8811   -8808    8817      44    8814    8811   -8808    8817      45
    8811    8808    8817    8820      42    8808    8817    8823    8826      42
    8805    8802    8808    8811      42    8805    8802    8808    8817      42
    8802    8808    8811    8814       7    8802    8808   -8811    8814      43
    8802    8808   -8811    8814      44    8802    8808   -8811    8814      45
    8802    8808    8817    8820      42    8799    8796    8793    8823      42
    8799    8796    8802    8805      42    8799    8796    8802    8808      42
    8796    8793    8823    8826      42    8793    8796    8802    8805      42
    8793    8823    8817    8820      42    8790    8784    8778    8829      24
    8790    8784    8793    8796       3    8790    8784    8793    8823       3
    8787    8784    8778    8829      24    8787    8784    8793    8796       3
    8787    8784    8793    8823       3    8784    8793    8796    8799      42
    8784    8793    8823    8826      42    8781    8778    8784    8787      24
    8781    8778    8784    8790      24    8781    8778    8784    8793      24
    8781    8778    8829    8832      37    8781    8778   -8829    8832       3
    8781    8778   -8829    8832      38    8781    8778    8829    8835       3
    8778    8829    8835    8838       2    8775    8772    8778    8781       3
    8775    8772    8778    8784       3    8775    8772    8778    8829       3
    8772    8778    8784    8787      24    8772    8778    8784    8790      24
    8874    8871    8877    8880       1    8874    8871   -8877    8880       2
    8871    8877    8883    8886       3    8862    8853    8847    8865      59
    8862    8853   -8847    8865      44    8859    8853    8847    8865      59
    8859    8853   -8847    8865      44    8856    8853    8847    8865      59
    8856    8853   -8847    8865      44    8853    8847    8865    8868      60
    8853    8847   -8865    8868      61    8853    8847   -8865    8868      62
    8853    8847   -8865    8868      63    8850    8847    8841    8871      24
    8850    8847    8853    8856      24    8850    8847    8853    8859      24
    8850    8847    8853    8862      24    8850    8847    8865    8868      64
    8844    8841    8847    8850      24    8844    8841    8847    8853      24
    8844    8841    8847    8865      59    8844    8841   -8847    8865      44
    8844    8841    8871    8874      37    8844    8841   -8871    8874       3
    8844    8841   -8871    8874      38    8844    8841    8871    8877       3
    8841    8847    8853    8856      15    8841    8847    8853    8859      15
    8841    8847    8853    8862      15    8841    8847    8865    8868      65
    8841    8847   -8865    8868      66    8841    8847   -8865    8868      62
    8841    8847   -8865    8868      67    8841    8871    8877    8880       2
    8838    8835    8841    8844       3    8838    8835    8841    8847       3
    8838    8835    8841    8871       3    8835    8841    8847    8850      24
    8940    8937    8943    8946       1    8940    8937   -8943    8946       2
    8937    8943    8949    8952       3    8922    8916    8925    8928      24
    8922    8916    8925    8931      24    8922    8916    8925    8934      24
    8919    8916    8925    8928      24    8919    8916    8925    8931      24
    8919    8916    8925    8934      24    8913    8907    8916    8919      24
    8913    8907    8916    8922      24    8913    8907    8916    8925      24
    8910    8907    8916    8919      24    8910    8907    8916    8922      24
    8910    8907    8916    8925      24    8907    8916    8925    8928      24
    8907    8916    8925    8931      24    8907    8916    8925    8934      24
    8904    8898    8907    8910      10    8904    8898    8907    8913      10
    8904    8898    8907    8916      15    8901    8898    8907    8910      10
    8901    8898    8907    8913      10    8901    8898    8907    8916      15
    8898    8907    8916    8919      24    8898    8907    8916    8922      24
    8895    8889    8883    8937      24    8895    8889    8898    8901      10
    8895    8889    8898    8904      10    8895    8889    8898    8907      15
    8892    8889    8883    8937      24    8892    8889    8898    8901      10
    8892    8889    8898    8904      10    8892    8889    8898    8907      15
    8889    8898    8907    8910      15    8889    8898    8907    8913      15
    8886    8883    8889    8892      24    8886    8883    8889    8895      24
    8886    8883    8889    8898      24    8886    8883    8937    8940      37
    8886    8883   -8937    8940       3    8886    8883   -8937    8940      38
    8886    8883    8937    8943       3    8883    8889    8898    8901      15
    8883    8889    8898    8904      15    8883    8937    8943    8946       2
    8880    8877    8883    8886       3    8880    8877    8883    8889       3
    8880    8877    8883    8937       3    8877    8883    8889    8892      24
    8877    8883    8889    8895      24    8988    8985    8991    8994       1
    8988    8985   -8991    8994       2    8985    8991    8997    9000       3
    8970    8961    8955    8973      15    8967    8961    8955    8973      15
    8964    8961    8955    8973      15    8961    8955    8973    8976      15
    8961    8955    8973    8979      15    8961    8955    8973    8982      15
    8958    8955    8949    8985      24    8958    8955    8961    8964      10
    8958    8955    8961    8967      10    8958    8955    8961    8970      10
    8958    8955    8973    8976      10    8958    8955    8973    8979      10
    8958    8955    8973    8982      10    8952    8949    8955    8958      24
    8952    8949    8955    8961      24    8952    8949    8955    8973      24
    8952    8949    8985    8988      37    8952    8949   -8985    8988       3
    8952    8949   -8985    8988      38    8952    8949    8985    8991       3
    8949    8955    8961    8964      15    8949    8955    8961    8967      15
    8949    8955    8961    8970      15    8949    8955    8973    8976      15
    8949    8955    8973    8979      15    8949    8955    8973    8982      15
    8949    8985    8991    8994       2    8946    8943    8949    8952       3
    8946    8943    8949    8955       3    8946    8943    8949    8985       3
    8943    8949    8955    8958      24    9018    9015    9021    9024       1
    9018    9015   -9021    9024       2    9015    9021    9027    9030       3
    9009    9003    8997    9015      24    9006    9003    8997    9015      24
    9000    8997    9003    9006      24    9000    8997    9003    9009      24
    9000    8997    9003    9012      24    9000    8997    9015    9018      37
    9000    8997   -9015    9018       3    9000    8997   -9015    9018      38
    9000    8997    9015    9021       3    8997    9015    9021    9024       2
    8994    8991    8997    9000       3    8994    8991    8997    9003       3
    8994    8991    8997    9015       3    8991    8997    9003    9006      24
    8991    8997    9003    9009      24    9060    9057    9063    9066       1
    9060    9057   -9063    9066       2    9057    9063    9069    9072       3
    9045    9042    9048    9051       1    9045    9042   -9048    9051       2
    9045    9042    9048    9054       1    9045    9042   -9048    9054       2
    9039    9033    9027    9057      24    9039    9033    9042    9045      37
    9039    9033   -9042    9045       3    9039    9033   -9042    9045      38
    9039    9033    9042    9048       3    9036    9033    9027    9057      24
    9036    9033    9042    9045      37    9036    9033   -9042    9045       3
    9036    9033   -9042    9045      38    9036    9033    9042    9048       3
    9033    9042    9048    9051       2    9033    9042    9048    9054       2
    9030    9027    9033    9036      24    9030    9027    9033    9039      24
    9030    9027    9033    9042      24    9030    9027    9057    9060      37
    9030    9027   -9057    9060       3    9030    9027   -9057    9060      38
    9030    9027    9057    9063       3    9027    9057    9063    9066       2
    9024    9021    9027    9030       3    9024    9021    9027    9033       3
    9024    9021    9027    9057       3    9021    9027    9033    9036      24
    9021    9027    9033    9039      24    9123    9120    9126    9129       1
    9123    9120   -9126    9129       2    9120    9126    9132    9135       3
    9111    9108    9114    9117      42    9105    9102    9099    9108       7
    9105    9102   -9099    9108      43    9105    9102   -9099    9108      44
    9105    9102   -9099    9108      45    9102    9099    9108    9111      42
    9099    9108    9114    9117      42    9096    9093    9099    9102      42
    9096    9093    9099    9108      42    9093    9099    9102    9105       7
    9093    9099   -9102    9105      43    9093    9099   -9102    9105      44
    9093    9099   -9102    9105      45    9093    9099    9108    9111      42
    9090    9087    9084    9114      42    9090    9087    9093    9096      42
    9090    9087    9093    9099      42    9087    9084    9114    9117      42
    9084    9087    9093    9096      42    9084    9114    9108    9111      42
    9081    9075    9069    9120      24    9081    9075    9084    9087       3
    9081    9075    9084    9114       3    9078    9075    9069    9120      24
    9078    9075    9084    9087       3    9078    9075    9084    9114       3
    9075    9084    9087    9090      42    9075    9084    9114    9117      42
    9072    9069    9075    9078      24    9072    9069    9075    9081      24
    9072    9069    9075    9084      24    9072    9069    9120    9123      37
    9072    9069   -9120    9123       3    9072    9069   -9120    9123      38
    9072    9069    9120    9126       3    9069    9120    9126    9129       2
    9066    9063    9069    9072       3    9066    9063    9069    9075       3
    9066    9063    9069    9120       3    9063    9069    9075    9078      24
    9063    9069    9075    9081      24    9171    9168    9174    9177       1
    9171    9168   -9174    9177       2    9168    9174    9180    9183       3
    9153    9144    9138    9156      15    9150    9144    9138    9156      15
    9147    9144    9138    9156      15    9144    9138    9156    9159      15
    9144    9138    9156    9162      15    9144    9138    9156    9165      15
    9141    9138    9132    9168      24    9141    9138    9144    9147      10
    9141    9138    9144    9150      10    9141    9138    9144    9153      10
    9141    9138    9156    9159      10    9141    9138    9156    9162      10
    9141    9138    9156    9165      10    9135    9132    9138    9141      24
    9135    9132    9138    9144      24    9135    9132    9138    9156      24
    9135    9132    9168    9171      37    9135    9132   -9168    9171       3
    9135    9132   -9168    9171      38    9135    9132    9168    9174       3
    9132    9138    9144    9147      15    9132    9138    9144    9150      15
    9132    9138    9144    9153      15    9132    9138    9156    9159      15
    9132    9138    9156    9162      15    9132    9138    9156    9165      15
    9132    9168    9174    9177       2    9129    9126    9132    9135       3
    9129    9126    9132    9138       3    9129    9126    9132    9168       3
    9126    9132    9138    9141      24    9204    9201    9207    9210       1
    9204    9201   -9207    9210       2    9201    9207    9213    9216       3
    9192    9186    9180    9201      24    9192    9186    9195    9198      64
    9189    9186    9180    9201      24    9189    9186    9195    9198      64
    9183    9180    9186    9189      24    9183    9180    9186    9192      24
    9183    9180    9186    9195      59    9183    9180   -9186    9195      44
    9183    9180    9201    9204      37    9183    9180   -9201    9204       3
    9183    9180   -9201    9204      38    9183    9180    9201    9207       3
    9180    9186    9195    9198     121    9180    9186   -9195    9198     122
    9180    9186   -9195    9198     123    9180    9186   -9195    9198     124
    9180    9201    9207    9210       2    9177    9174    9180    9183       3
    9177    9174    9180    9186       3    9177    9174    9180    9201       3
    9174    9180    9186    9189      24    9174    9180    9186    9192      24
    9276    9273    9279    9282       1    9276    9273   -9279    9282       2
    9273    9279    9285    9288       3    9261    9258    9264    9267      42
    9261    9258    9264    9270      42    9255    9252    9258    9261      42
    9255    9252    9258    9264      42    9252    9258    9264    9267      42
    9249    9246    9243    9270      42    9249    9246    9252    9255      42
    9249    9246    9252    9258      42    9246    9252    9258    9261      42
    9243    9246    9252    9255      42    9243    9270    9264    9267     159
    9240    9237    9243    9246     160    9240    9237    9243    9270     160
    9237    9243    9246    9249      42    9234    9231    9228    9270     161
    9234    9231    9237    9240     162    9234    9231    9237    9243     162
    9228    9231    9237    9240     162    9228    9270    9264    9267     159
    9225    9219    9213    9273      24    9225    9219    9228    9231       3
    9225    9219    9228    9270       3    9222    9219    9213    9273      24
    9222    9219    9228    9231       3    9222    9219    9228    9270       3
    9219    9228    9231    9234     161    9216    9213    9219    9222      24
    9216    9213    9219    9225      24    9216    9213    9219    9228      24
    9216    9213    9273    9276      37    9216    9213   -9273    9276       3
    9216    9213   -9273    9276      38    9216    9213    9273    9279       3
    9213    9273    9279    9282       2    9210    9207    9213    9216       3
    9210    9207    9213    9219       3    9210    9207    9213    9273       3
    9207    9213    9219    9222      24    9207    9213    9219    9225      24
    9333    9330    9336    9339       1    9333    9330   -9336    9339       2
    9330    9336    9342    9345       3    9315    9309    9318    9321      10
    9315    9309    9318    9324      10    9315    9309    9318    9327      10
    9312    9309    9318    9321      10    9312    9309    9318    9324      10
    9312    9309    9318    9327      10    9306    9297    9291    9309      15
    9303    9297    9291    9309      15    9300    9297    9291    9309      15
    9297    9291    9309    9312      15    9297    9291    9309    9315      15
    9294    9291    9285    9330      24    9294    9291    9297    9300      10
    9294    9291    9297    9303      10    9294    9291    9297    9306      10
    9294    9291    9309    9312      10    9294    9291    9309    9315      10
    9294    9291    9309    9318      15    9291    9309    9318    9321      15
    9291    9309    9318    9324      15    9291    9309    9318    9327      15
    9288    9285    9291    9294      24    9288    9285    9291    9297      24
    9288    9285    9291    9309      24    9288    9285    9330    9333      37
    9288    9285   -9330    9333       3    9288    9285   -9330    9333      38
    9288    9285    9330    9336       3    9285    9291    9297    9300      15
    9285    9291    9297    9303      15    9285    9291    9297    9306      15
    9285    9291    9309    9312      15    9285    9291    9309    9315      15
    9285    9330    9336    9339       2    9282    9279    9285    9288       3
    9282    9279    9285    9291       3    9282    9279    9285    9330       3
    9279    9285    9291    9294      24    9399    9396    9402    9405       1
    9399    9396   -9402    9405       2    9396    9402    9408    9411       3
    9381    9375    9384    9387      24    9381    9375    9384    9390      24
    9381    9375    9384    9393      24    9378    9375    9384    9387      24
    9378    9375    9384    9390      24    9378    9375    9384    9393      24
    9372    9366    9375    9378      24    9372    9366    9375    9381      24
    9372    9366    9375    9384      24    9369    9366    9375    9378      24
    9369    9366    9375    9381      24    9369    9366    9375    9384      24
    9366    9375    9384    9387      24    9366    9375    9384    9390      24
    9366    9375    9384    9393      24    9363    9357    9366    9369      10
    9363    9357    9366    9372      10    9363    9357    9366    9375      15
    9360    9357    9366    9369      10    9360    9357    9366    9372      10
    9360    9357    9366    9375      15    9357    9366    9375    9378      24
    9357    9366    9375    9381      24    9354    9348    9342    9396      24
    9354    9348    9357    9360      10    9354    9348    9357    9363      10
    9354    9348    9357    9366      15    9351    9348    9342    9396      24
    9351    9348    9357    9360      10    9351    9348    9357    9363      10
    9351    9348    9357    9366      15    9348    9357    9366    9369      15
    9348    9357    9366    9372      15    9345    9342    9348    9351      24
    9345    9342    9348    9354      24    9345    9342    9348    9357      24
    9345    9342    9396    9399      37    9345    9342   -9396    9399       3
    9345    9342   -9396    9399      38    9345    9342    9396    9402       3
    9342    9348    9357    9360      15    9342    9348    9357    9363      15
    9342    9396    9402    9405       2    9339    9336    9342    9345       3
    9339    9336    9342    9348       3    9339    9336    9342    9396       3
    9336    9342    9348    9351      24    9336    9342    9348    9354      24
    9450    9447    9453    9456       1    9450    9447   -9453    9456       2
    9447    9453    9459    9462       3    9435    9432    9438    9441       1
    9435    9432   -9438    9441       2    9435    9432    9438    9444       1
    9435    9432   -9438    9444       2    9429    9423    9432    9435      37
    9429    9423   -9432    9435       3    9429    9423   -9432    9435      38
    9429    9423    9432    9438       3    9426    9423    9432    9435      37
    9426    9423   -9432    9435       3    9426    9423   -9432    9435      38
    9426    9423    9432    9438       3    9423    9432    9438    9441       2
    9423    9432    9438    9444       2    9420    9414    9408    9447      24
    9420    9414    9423    9426      10    9420    9414    9423    9429      10
    9420    9414    9423    9432      24    9417    9414    9408    9447      24
    9417    9414    9423    9426      10    9417    9414    9423    9429      10
    9417    9414    9423    9432      24    9411    9408    9414    9417      24
    9411    9408    9414    9420      24    9411    9408    9414    9423      24
    9411    9408    9447    9450      37    9411    9408   -9447    9450       3
    9411    9408   -9447    9450      38    9411    9408    9447    9453       3
    9408    9414    9423    9426      15    9408    9414    9423    9429      15
    9408    9447    9453    9456       2    9405    9402    9408    9411       3
    9405    9402    9408    9414       3    9405    9402    9408    9447       3
    9402    9408    9414    9417      24    9402    9408    9414    9420      24
    9492    9489    9495    9498       1    9492    9489   -9495    9498       2
    9489    9495    9501    9504       3    9480    9471    9465    9483      59
    9480    9471   -9465    9483      44    9477    9471    9465    9483      59
    9477    9471   -9465    9483      44    9474    9471    9465    9483      59
    9474    9471   -9465    9483      44    9471    9465    9483    9486      60
    9471    9465   -9483    9486      61    9471    9465   -9483    9486      62
    9471    9465   -9483    9486      63    9468    9465    9459    9489      24
    9468    9465    9471    9474      24    9468    9465    9471    9477      24
    9468    9465    9471    9480      24    9468    9465    9483    9486      64
    9462    9459    9465    9468      24    9462    9459    9465    9471      24
    9462    9459    9465    9483      59    9462    9459   -9465    9483      44
    9462    9459    9489    9492      37    9462    9459   -9489    9492       3
    9462    9459   -9489    9492      38    9462    9459    9489    9495       3
    9459    9465    9471    9474      15    9459    9465    9471    9477      15
    9459    9465    9471    9480      15    9459    9465    9483    9486      65
    9459    9465   -9483    9486      66    9459    9465   -9483    9486      62
    9459    9465   -9483    9486      67    9459    9489    9495    9498       2
    9456    9453    9459    9462       3    9456    9453    9459    9465       3
    9456    9453    9459    9489       3    9453    9459    9465    9468      24
    9549    9546    9552    9555       1    9549    9546   -9552    9555       2
    9546    9552    9558    9561       3    9531    9525    9534    9537      10
    9531    9525    9534    9540      10    9531    9525    9534    9543      10
    9528    9525    9534    9537      10    9528    9525    9534    9540      10
    9528    9525    9534    9543      10    9522    9513    9507    9525      15
    9519    9513    9507    9525      15    9516    9513    9507    9525      15
    9513    9507    9525    9528      15    9513    9507    9525    9531      15
    9510    9507    9501    9546      24    9510    9507    9513    9516      10
    9510    9507    9513    9519      10    9510    9507    9513    9522      10
    9510    9507    9525    9528      10    9510    9507    9525    9531      10
    9510    9507    9525    9534      15    9507    9525    9534    9537      15
    9507    9525    9534    9540      15    9507    9525    9534    9543      15
    9504    9501    9507    9510      24    9504    9501    9507    9513      24
    9504    9501    9507    9525      24    9504    9501    9546    9549      37
    9504    9501   -9546    9549       3    9504    9501   -9546    9549      38
    9504    9501    9546    9552       3    9501    9507    9513    9516      15
    9501    9507    9513    9519      15    9501    9507    9513    9522      15
    9501    9507    9525    9528      15    9501    9507    9525    9531      15
    9501    9546    9552    9555       2    9498    9495    9501    9504       3
    9498    9495    9501    9507       3    9498    9495    9501    9546       3
    9495    9501    9507    9510      24    9579    9576    9582    9585       1
    9579    9576   -9582    9585       2    9576    9582    9588    9591       3
    9573    9564    9558    9576      24    9570    9564    9558    9576      24
    9567    9564    9558    9576      24    9561    9558    9564    9567      24
    9561    9558    9564    9570      24    9561    9558    9564    9573      24
    9561    9558    9576    9579      37    9561    9558   -9576    9579       3
    9561    9558   -9576    9579      38    9561    9558    9576    9582       3
    9558    9576    9582    9585       2    9555    9552    9558    9561       3
    9555    9552    9558    9564       3    9555    9552    9558    9576       3
    9552    9558    9564    9567      24    9552    9558    9564    9570      24
    9552    9558    9564    9573      24    9612    9609    9615    9618       1
    9612    9609   -9615    9618       2    9609    9615    9621    9624       3
    9600    9594    9588    9609      24    9600    9594    9603    9606      64
    9597    9594    9588    9609      24    9597    9594    9603    9606      64
    9591    9588    9594    9597      24    9591    9588    9594    9600      24
    9591    9588    9594    9603      59    9591    9588   -9594    9603      44
    9591    9588    9609    9612      37    9591    9588   -9609    9612       3
    9591    9588   -9609    9612      38    9591    9588    9609    9615       3
    9588    9594    9603    9606     121    9588    9594   -9603    9606     122
    9588    9594   -9603    9606     123    9588    9594   -9603    9606     124
    9588    9609    9615    9618       2    9585    9582    9588    9591       3
    9585    9582    9588    9594       3    9585    9582    9588    9609       3
    9582    9588    9594    9597      24    9582    9588    9594    9600      24
    9639    9636    9642    9645       1    9639    9636   -9642    9645       2
    9639    9636    9642    9648       1    9639    9636   -9642    9648       2
    9633    9627    9621    9651      24    9633    9627    9636    9639      37
    9633    9627   -9636    9639       3    9633    9627   -9636    9639      38
    9633    9627    9636    9642       3    9630    9627    9621    9651      24
    9630    9627    9636    9639      37    9630    9627   -9636    9639       3
    9630    9627   -9636    9639      38    9630    9627    9636    9642       3
    9627    9636    9642    9645       2    9627    9636    9642    9648       2
    9624    9621    9627    9630      24    9624    9621    9627    9633      24
    9624    9621    9627    9636      24    9624    9621    9651    9654       3
    9624    9621    9651    9657       3    9618    9615    9621    9624       3
    9618    9615    9621    9627       3    9618    9615    9621    9651       3
    9615    9621    9627    9630      24    9615    9621    9627    9633      24
    9699    9675    9678    9702      42    9696    9672    9675    9699      42
    9693    9669    9672    9696      42    9690    9666    9669    9693      42
    9687    9681    9684    9705     201    9687    9681    9684    9708     201
    9684    9681    9687    9711     201    9684    9681    9687    9714     201
    9681    9663    9666    9690      42    9681    9663    9678    9702      42
    9678    9663    9666    9690      42    9678    9675    9672    9696      42
    9675    9672    9669    9693      42    9672    9669    9666    9690      42
    9672    9675    9678    9702      42    9669    9672    9675    9699      42
    9666    9663    9678    9702      42    9666    9669    9672    9696      42
    9663    9666    9669    9693      42    9663    9678    9675    9699      42
    9663    9681    9684    9705     201    9663    9681    9684    9708     201
    9663    9681    9687    9711     201    9663    9681    9687    9714     201
      57      69     -63     -66     204     105     117    -111    -114     204
     126     138    -132    -135     204     174     198    -204    -207     204
     189     204    -198    -201     204     177     189    -183    -186     204
     174     183    -177    -180     204     147     159    -153    -156     204
     210     222    -216    -219     204     252     264    -258    -261     204
     282     294    -288    -291     204     303     315    -309    -312     204
     360     369    -366    -372     205     333     345    -339    -342     204
     375     387    -381    -384     204     417     429    -423    -426     204
     534     558    -564    -567     204     549     564    -558    -561     204
     537     549    -543    -546     204     534     543    -537    -540     204
     507     519    -513    -516     204     606     615    -612    -618     205
     570     582    -576    -579     204     621     633    -627    -630     204
     669     681    -675    -678     204     702     714    -708    -711     204
     786     795    -792    -798     205     759     771    -765    -768     204
     801     813    -807    -810     204     834     846    -840    -843     204
     882     906    -912    -915     204     897     912    -906    -909     204
     885     897    -891    -894     204     882     891    -885    -888     204
     855     867    -861    -864     204     945     960    -963    -966     204
     948     960    -954    -957     204     945     954    -948    -951     205
     918     930    -924    -927     204     996    1017   -1023   -1026     204
    1011    1023   -1017   -1020     204    1005    1017   -1011   -1014     204
     999    1011   -1005   -1008     204     996    1005    -999   -1002     204
     969     981    -975    -978     204    1029    1041   -1035   -1038     204
    1059    1071   -1065   -1068     204    1080    1092   -1086   -1089     204
    1101    1113   -1107   -1110     204    1134    1146   -1140   -1143     204
    1191    1203   -1197   -1200     204    1275    1284   -1281   -1287     205
    1248    1260   -1254   -1257     204    1290    1302   -1296   -1299     204
    1359    1368   -1365   -1371     205    1323    1335   -1329   -1332     204
    1431    1443   -1437   -1440     204    1425    1437   -1431   -1434     204
    1419    1431   -1425   -1428     204    1416    1425   -1419   -1422     204
    1404    1416   -1410   -1413     205    1401    1410   -1404   -1407     204
    1374    1386   -1380   -1383     204    1446    1458   -1452   -1455     204
    1494    1506   -1500   -1503     204    1542    1554   -1548   -1551     204
    1575    1587   -1581   -1584     204    1605    1617   -1611   -1614     204
    1662    1677   -1680   -1683     204    1665    1677   -1671   -1674     204
    1662    1671   -1665   -1668     205    1635    1647   -1641   -1644     204
    1686    1698   -1692   -1695     204    1743    1767   -1773   -1776     204
    1758    1773   -1767   -1770     204    1746    1758   -1752   -1755     204
    1743    1752   -1746   -1749     204    1716    1728   -1722   -1725     204
    1779    1791   -1785   -1788     204    1845    1857   -1851   -1854     204
    1878    1890   -1884   -1887     204    1899    1911   -1905   -1908     204
    1992    2001   -1998   -2004     205    1956    1968   -1962   -1965     204
    2007    2019   -2013   -2016     204    2106    2121   -2118   -2124     205
    2106    2112   -2109   -2115     205    2091    2106   -2100   -2103     205
    2055    2067   -2061   -2064     204    2127    2139   -2133   -2136     204
    2184    2196   -2190   -2193     204    2205    2217   -2211   -2214     204
    2250    2262   -2256   -2259     204    2313    2322   -2319   -2325     205
    2286    2298   -2292   -2295     204    2328    2340   -2334   -2337     204
    2412    2421   -2418   -2424     205    2385    2397   -2391   -2394     204
    2427    2439   -2433   -2436     204    2475    2487   -2481   -2484     204
    2523    2535   -2529   -2532     204    2568    2580   -2574   -2577     204
    2616    2625   -2622   -2628     205    2589    2601   -2595   -2598     204
    2631    2643   -2637   -2640     204    2712    2721   -2718   -2724     205
    2676    2688   -2682   -2685     204    2754    2775   -2781   -2784     204
    2769    2781   -2775   -2778     204    2763    2775   -2769   -2772     204
    2757    2769   -2763   -2766     204    2754    2763   -2757   -2760     204
    2727    2739   -2733   -2736     204    2787    2799   -2793   -2796     204
    2844    2856   -2850   -2853     204    2877    2889   -2883   -2886     204
    2907    2919   -2913   -2916     204    2940    2952   -2946   -2949     204
    3006    3018   -3012   -3015     204    3039    3051   -3045   -3048     204
    3096    3108   -3102   -3105     204    3171    3183   -3189   -3192     204
    3177    3189   -3183   -3186     205    3174    3183   -3177   -3180     204
    3144    3156   -3150   -3153     204    3237    3249   -3243   -3246     204
    3297    3321   -3327   -3330     204    3312    3327   -3321   -3324     204
    3300    3312   -3306   -3309     204    3297    3306   -3300   -3303     204
    3270    3282   -3276   -3279     204    3360    3369   -3366   -3372     205
    3333    3345   -3339   -3342     204    3375    3387   -3381   -3384     204
    3435    3444   -3441   -3447     205    3408    3420   -3414   -3417     204
    3450    3462   -3456   -3459     204    3492    3504   -3498   -3501     204
    3576    3585   -3582   -3588     205    3549    3561   -3555   -3558     204
    3618    3627   -3624   -3630     205    3591    3603   -3597   -3600     204
    3633    3645   -3639   -3642     204    3669    3681   -3675   -3678     204
    3726    3738   -3732   -3735     204    3777    3789   -3783   -3786     204
    3834    3846   -3840   -3843     204    3891    3903   -3897   -3900     204
    3957    3969   -3963   -3966     204    4014    4026   -4020   -4023     204
    4080    4092   -4086   -4089     204    4113    4125   -4119   -4122     204
    4143    4155   -4149   -4152     204    4173    4185   -4179   -4182     204
    4206    4218   -4212   -4215     204    4290    4299   -4296   -4302     205
    4263    4275   -4269   -4272     204    4305    4317   -4311   -4314     204
    4389    4404   -4401   -4407     205    4389    4395   -4392   -4398     205
    4374    4389   -4383   -4386     205    4338    4350   -4344   -4347     204
    4410    4422   -4416   -4419     204    4458    4470   -4464   -4467     204
    4488    4500   -4494   -4497     204    4521    4533   -4527   -4530     204
    4578    4590   -4584   -4587     204    4611    4623   -4617   -4620     204
    4710    4722   -4716   -4719     204    4752    4764   -4758   -4761     204
    4785    4797   -4791   -4794     204    4815    4827   -4821   -4824     204
    4845    4857   -4851   -4854     204    4878    4890   -4884   -4887     204
    4908    4920   -4914   -4917     204    4929    4941   -4935   -4938     204
    5007    5016   -5013   -5019     205    4971    4983   -4977   -4980     204
    5022    5034   -5028   -5031     204    5052    5064   -5058   -5061     204
    5109    5121   -5115   -5118     204    5166    5178   -5172   -5175     204
    5199    5211   -5205   -5208     204    5277    5289   -5283   -5286     204
    5271    5283   -5277   -5280     204    5265    5277   -5271   -5274     204
    5262    5271   -5265   -5268     204    5250    5262   -5256   -5259     205
    5247    5256   -5250   -5253     204    5220    5232   -5226   -5229     204
    5292    5304   -5298   -5301     204    5340    5349   -5346   -5352     205
    5313    5325   -5319   -5322     204    5355    5367   -5361   -5364     204
    5397    5409   -5403   -5406     204    5463    5475   -5469   -5472     204
    5496    5508   -5502   -5505     204    5529    5541   -5535   -5538     204
    5550    5562   -5556   -5559     204    5592    5604   -5598   -5601     204
    5652    5676   -5682   -5685     204    5667    5682   -5676   -5679     204
    5655    5667   -5661   -5664     204    5652    5661   -5655   -5658     204
    5625    5637   -5631   -5634     204    5730    5742   -5736   -5739     204
    5766    5778   -5772   -5775     204    5814    5826   -5820   -5823     204
    5871    5883   -5877   -5880     204    5937    5949   -5943   -5946     204
    5967    5979   -5973   -5976     204    6024    6036   -6030   -6033     204
    6090    6102   -6096   -6099     204    6162    6174   -6168   -6171     204
    6219    6231   -6225   -6228     204    6276    6288   -6282   -6285     204
    6309    6321   -6315   -6318     204    6345    6357   -6351   -6354     204
    6378    6390   -6384   -6387     204    6411    6423   -6417   -6420     204
    6441    6453   -6447   -6450     204    6507    6519   -6513   -6516     204
    6540    6552   -6546   -6549     204    6597    6621   -6627   -6630     204
    6612    6627   -6621   -6624     204    6600    6612   -6606   -6609     204
    6597    6606   -6600   -6603     204    6570    6582   -6576   -6579     204
    6675    6687   -6681   -6684     204    6732    6741   -6738   -6744     205
    6696    6708   -6702   -6705     204    6747    6759   -6753   -6756     204
    6804    6816   -6810   -6813     204    6846    6858   -6852   -6855     204
    6906    6915   -6912   -6918     205    6879    6891   -6885   -6888     204
    6921    6933   -6927   -6930     204    6999    7020   -7026   -7029     204
    7014    7026   -7020   -7023     204    7008    7020   -7014   -7017     204
    7002    7014   -7008   -7011     204    6999    7008   -7002   -7005     204
    6972    6984   -6978   -6981     204    7032    7044   -7038   -7041     204
    7062    7074   -7068   -7071     204    7092    7104   -7098   -7101     204
    7140    7164   -7170   -7173     204    7155    7170   -7164   -7167     204
    7143    7155   -7149   -7152     204    7140    7149   -7143   -7146     204
    7113    7125   -7119   -7122     204    7176    7188   -7182   -7185     204
    7233    7245   -7239   -7242     204    7278    7290   -7284   -7287     204
    7299    7311   -7305   -7308     204    7320    7332   -7326   -7329     204
    7386    7398   -7392   -7395     204    7422    7434   -7428   -7431     204
    7455    7467   -7461   -7464     204    7521    7530   -7527   -7533     205
    7485    7497   -7491   -7494     204    7536    7548   -7542   -7545     204
    7557    7569   -7563   -7566     204    7593    7605   -7599   -7602     204
    7626    7638   -7632   -7635     204    7647    7659   -7653   -7656     204
    7710    7722   -7716   -7719     204    7758    7770   -7764   -7767     204
    7806    7818   -7812   -7815     204    7836    7848   -7842   -7845     204
    7869    7881   -7875   -7878     204    7890    7902   -7896   -7899     204
    7956    7968   -7962   -7965     204    8049    8058   -8055   -8061     205
    8013    8025   -8019   -8022     204    8064    8076   -8070   -8073     204
    8085    8097   -8091   -8094     204    8142    8154   -8148   -8151     204
    8190    8202   -8196   -8199     204    8280    8292   -8286   -8289     204
    8274    8286   -8280   -8283     204    8268    8280   -8274   -8277     204
    8265    8274   -8268   -8271     204    8253    8265   -8259   -8262     205
    8250    8259   -8253   -8256     204    8223    8235   -8229   -8232     204
    8295    8307   -8301   -8304     204    8316    8328   -8322   -8325     204
    8349    8361   -8355   -8358     204    8370    8382   -8376   -8379     204
    8400    8412   -8406   -8409     204    8466    8475   -8472   -8478     205
    8430    8442   -8436   -8439     204    8481    8493   -8487   -8490     204
    8574    8583   -8580   -8586     205    8547    8559   -8553   -8556     204
    8589    8601   -8595   -8598     204    8697    8709   -8703   -8706     204
    8718    8730   -8724   -8727     204    8793    8817   -8823   -8826     204
    8808    8823   -8817   -8820     204    8796    8808   -8802   -8805     204
    8793    8802   -8796   -8799     204    8766    8778   -8772   -8775     204
    8829    8841   -8835   -8838     204    8871    8883   -8877   -8880     204
    8937    8949   -8943   -8946     204    8985    8997   -8991   -8994     204
    9042    9051   -9048   -9054     205    9015    9027   -9021   -9024     204
    9084    9108   -9114   -9117     204    9099    9114   -9108   -9111     204
    9087    9099   -9093   -9096     204    9084    9093   -9087   -9090     204
    9057    9069   -9063   -9066     204    9120    9132   -9126   -9129     204
    9168    9180   -9174   -9177     204    9258    9270   -9264   -9267     204
    9252    9264   -9258   -9261     204    9246    9258   -9252   -9255     204
    9243    9252   -9246   -9249     204    9231    9243   -9237   -9240     205
    9228    9237   -9231   -9234     204    9201    9213   -9207   -9210     204
    9273    9285   -9279   -9282     204    9330    9342   -9336   -9339     204
    9432    9441   -9438   -9444     205    9396    9408   -9402   -9405     204
    9447    9459   -9453   -9456     204    9489    9501   -9495   -9498     204
    9546    9558   -9552   -9555     204    9576    9588   -9582   -9585     204
    9636    9645   -9642   -9648     205    9609    9621   -9615   -9618     204
    9681    9711   -9687   -9714     204    9681    9705   -9684   -9708     204
    9663    9675   -9678   -9702     204    9672    9678   -9675   -9699     204
    9669    9675   -9672   -9696     204    9666    9672   -9669   -9693     204
    9663    9669   -9666   -9690     204
%FLAG DIHEDRALS_WITHOUT_HYDROGEN
%FORMAT(10I8)
      60      57      63      69       2      57      63      69      75       1
      57      63     -69      75       4      57      63     -69      75       5
      57      63     -69      75       6      57      63      69     105       7
      57      63     -69     105       8      57      63     -69     105       9
      57      63     -69     105       6      36      18      12      57      11
      36      18     -12      57      12      36      18     -12      57      13
      36      18     -12      57      14      24      18      12      57      16
      24      18     -12      57      17      24      18     -12      57      18
      24      18     -12      57      19      24      18      36      45      20
      24      18     -36      45      21      24      18     -36      45      22
      24      18     -36      45      23      18      12      57      60       3
      18      12      57      63      25      18      12     -57      63      26
      18      12     -57      63      27      18      12     -57      63       6
      12      18      36      45      28      12      18     -36      45      29
      12      18     -36      45      22      12      18     -36      45      30
      12      57      63      69       2       0      12      18      24      31
       0      12     -18      24      32       0      12     -18      24      18
       0      12     -18      24      33       0      12      18      36      34
       0      12     -18      36      35       0      12     -18      36      13
       0      12     -18      36      36       0      12      57      60       3
       0      12      57      63       3     108     105     111     117       2
     105     111     117     126       7     105     111    -117     126       8
     105     111    -117     126       9     105     111    -117     126       6
      93      75      69     105      16      93      75     -69     105      17
      93      75     -69     105      18      93      75     -69     105      19
      81      75      69     105      16      81      75     -69     105      17
      81      75     -69     105      18      81      75     -69     105      19
      75      69     105     108       3      75      69     105     111      25
      75      69    -105     111      26      75      69    -105     111      27
      75      69    -105     111       6      69     105     111     117       2
      63      69      75      81      31      63      69     -75      81      32
      63      69     -75      81      18      63      69     -75      81      33
      63      69      75      93      31      63      69     -75      93      32
      63      69     -75      93      18      63      69     -75      93      33
      63      69     105     108       3      63      69     105     111      39
      63      69    -105     111      40      63      69    -105     111      41
      63      69    -105     111       6     129     126     132     138       2
     126     132     138     147       7     126     132    -138     147       8
     126     132    -138     147       9     126     132    -138     147       6
     117     126     132     138       2     111     117     126     129       3
     111     117     126     132      39     111     117    -126     132      40
     111     117    -126     132      41     111     117    -126     132       6
     150     147     153     159       2     147     153     159     165       1
     147     153    -159     165       4     147     153    -159     165       5
     147     153    -159     165       6     147     153     159     210       7
     147     153    -159     210       8     147     153    -159     210       9
     147     153    -159     210       6     138     147     153     159       2
     132     138     147     150       3     132     138     147     153      39
     132     138    -147     153      40     132     138    -147     153      41
     132     138    -147     153       6     213     210     216     222       2
     210     216     222     228       1     210     216    -222     228       4
     210     216    -222     228       5     210     216    -222     228       6
     210     216     222     252       7     210     216    -222     252       8
     210     216    -222     252       9     210     216    -222     252       6
     192     189     198     204      42     183     177     174     204      42
     183     189    -198     204      42     177     174     204     198      42
     177     183     189     192      42     177     183    -189     198      42
     174     165     159     210      46     174     165    -159     210      47
     174     165    -159     210      48     174     165    -159     210      49
     174     177     183     189      42     174     204    -198     189      42
     165     159     210     213       3     165     159     210     216      25
     165     159    -210     216      26     165     159    -210     216      27
     165     159    -210     216       6     165     174     177     183      42
     165     174     204     198      42     159     165     174     177       7
     159     165    -174     177      50     159     165    -174     177      44
     159     165    -174     177      51     159     165     174     204       7
     159     165    -174     204      50     159     165    -174     204      44
     159     165    -174     204      51     159     210     216     222       2
     153     159     165     174      52     153     159    -165     174      53
     153     159    -165     174      48     153     159    -165     174      54
     153     159     210     213       3     153     159     210     216      39
     153     159    -210     216      40     153     159    -210     216      41
     153     159    -210     216       6     255     252     258     264       2
     252     258     264     270       1     252     258    -264     270       4
     252     258    -264     270       5     252     258    -264     270       6
     252     258     264     282       7     252     258    -264     282       8
     252     258    -264     282       9     252     258    -264     282       6
     246     228     222     252      55     246     228    -222     252      56
     246     228    -222     252      57     246     228    -222     252      58
     234     228     222     252      16     234     228    -222     252      17
     234     228    -222     252      18     234     228    -222     252      19
     228     222     252     255       3     228     222     252     258      25
     228     222    -252     258      26     228     222    -252     258      27
     228     222    -252     258       6     222     252     258     264       2
     216     222     228     234      31     216     222    -228     234      32
     216     222    -228     234      18     216     222    -228     234      33
     216     222     228     246      68     216     222    -228     246      69
     216     222    -228     246      57     216     222    -228     246      70
     216     222     252     255       3     216     222     252     258      39
     216     222    -252     258      40     216     222    -252     258      41
     216     222    -252     258       6     285     282     288     294       2
     282     288     294     303       7     282     288    -294     303       8
     282     288    -294     303       9     282     288    -294     303       6
     279     270     264     282      71     279     270    -264     282      72
     279     270    -264     282      73     279     270    -264     282      74
     279    5964    5955    5949      75     279    5964   -5955    5949      76
     279    5964   -5955    5949      77     279    5964   -5955    5949      78
     270     264     282     285       3     270     264     282     288      25
     270     264    -282     288      26     270     264    -282     288      27
     270     264    -282     288       6     270     279    5964    5955      80
     270     279   -5964    5955      81     270     279   -5964    5955      82
     270     279   -5964    5955      83     264     270     279    5964      75
     264     270    -279    5964      76     264     270    -279    5964      77
     264     270    -279    5964      78     264     282     288     294       2
     258     264     270     279      84     258     264    -270     279      85
     258     264    -270     279      73     258     264    -270     279      86
     258     264     282     285       3     258     264     282     288      39
     258     264    -282     288      40     258     264    -282     288      41
     258     264    -282     288       6     306     303     309     315       2
     303     309     315     321       1     303     309    -315     321       4
     303     309    -315     321       5     303     309    -315     321       6
     303     309     315     333       7     303     309    -315     333       8
     303     309    -315     333       9     303     309    -315     333       6
     294     303     309     315       2     288     294     303     306       3
     288     294     303     309      39     288     294    -303     309      40
     288     294    -303     309      41     288     294    -303     309       6
     336     333     339     345       2     333     339     345     351       1
     333     339    -345     351       4     333     339    -345     351       5
     333     339    -345     351       6     333     339     345     375       7
     333     339    -345     375       8     333     339    -345     375       9
     333     339    -345     375       6     321     315     333     336       3
     321     315     333     339      25     321     315    -333     339      26
     321     315    -333     339      27     321     315    -333     339       6
     315     333     339     345       2     309     315     333     336       3
     309     315     333     339      39     309     315    -333     339      40
     309     315    -333     339      41     309     315    -333     339       6
     378     375     381     387       2     375     381     387     393       1
     375     381    -387     393       4     375     381    -387     393       5
     375     381    -387     393       6     375     381     387     417       7
     375     381    -387     417       8     375     381    -387     417       9
     375     381    -387     417       6     360     351     345     375      87
     360     351    -345     375      88     360     351    -345     375      89
     360     351    -345     375      90     351     345     375     378       3
     351     345     375     381      25     351     345    -375     381      26
     351     345    -375     381      27     351     345    -375     381       6
     345     351     360     363       7     345     351     360     366      91
     345     351    -360     366      92     345     351    -360     366      93
     345     351    -360     366      94     345     375     381     387       2
     339     345     351     360      95     339     345    -351     360      96
     339     345    -351     360      89     339     345    -351     360      97
     339     345     375     378       3     339     345     375     381      39
     339     345    -375     381      40     339     345    -375     381      41
     339     345    -375     381       6     420     417     423     429       2
     417     423     429     435       1     417     423    -429     435       4
     417     423    -429     435       5     417     423    -429     435       6
     417     423     429     465       7     417     423    -429     465       8
     417     423    -429     465       9     417     423    -429     465       6
     411     393     387     417      55     411     393    -387     417      56
     411     393    -387     417      57     411     393    -387     417      58
     399     393     387     417      16     399     393    -387     417      17
     399     393    -387     417      18     399     393    -387     417      19
     393     387     417     420       3     393     387     417     423      25
     393     387    -417     423      26     393     387    -417     423      27
     393     387    -417     423       6     387     417     423     429       2
     381     387     393     399      31     381     387    -393     399      32
     381     387    -393     399      18     381     387    -393     399      33
     381     387     393     411      68     381     387    -393     411      69
     381     387    -393     411      57     381     387    -393     411      70
     381     387     417     420       3     381     387     417     423      39
     381     387    -417     423      40     381     387    -417     423      41
     381     387    -417     423       6     468     465     471     474       2
     468     465     471     501       2     465     471     474     483       1
     465     471    -474     483      98     465     471    -474     483      27
     465     471    -474     483       6     465     471     501     492       1
     465     471    -501     492       4     465     471    -501     492       5
     465     471    -501     492       6     465     471     501     507       7
     465     471    -501     507       8     465     471    -501     507       9
     465     471    -501     507       6     453     435     429     465      16
     453     435    -429     465      17     453     435    -429     465      18
     453     435    -429     465      19     441     435     429     465      16
     441     435    -429     465      17     441     435    -429     465      18
     441     435    -429     465      19     435     429     465     468       3
     435     429     465     471      25     435     429    -465     471      26
     435     429    -465     471      27     435     429    -465     471       6
     429     465     471     474       2     429     465     471     501       2
     423     429     435     441      31     423     429    -435     441      32
     423     429    -435     441      18     423     429    -435     441      33
     423     429     435     453      31     423     429    -435     453      32
     423     429    -435     453      18     423     429    -435     453      33
     423     429     465     468       3     423     429     465     471      39
     423     429    -465     471      40     423     429    -465     471      41
     423     429    -465     471       6     510     507     513     519       2
     507     513     519     525       1     507     513    -519     525       4
     507     513    -519     525       5     507     513    -519     525       6
     507     513     519     570       7     507     513    -519     570       8
     507     513    -519     570       9     507     513    -519     570       6
     501     507     513     519       2     492     501     507     510       3
     492     501     507     513      25     492     501    -507     513      26
     492     501    -507     513      27     492     501    -507     513       6
     483     474    -471     501       3     483     492     501     507      24
     474     471    -501     492       3     474     471     501     507       3
     474     483    -492     501      99     474     483    -492     501     100
     474     483    -492     501     101     471     474    -483     492      24
     471     501    -492     483      24     471     501     507     510       3
     471     501     507     513      39     471     501    -507     513      40
     471     501    -507     513      41     471     501    -507     513       6
     573     570     576     582       2     570     576     582     588       1
     570     576    -582     588       4     570     576    -582     588       5
     570     576    -582     588       6     570     576     582     621       7
     570     576    -582     621       8     570     576    -582     621       9
     570     576    -582     621       6     552     549     558     564      42
     543     537     534     564      42     543     549    -558     564      42
     537     534     564     558      42     537     543     549     552      42
     537     543    -549     558      42     534     525     519     570      46
     534     525    -519     570      47     534     525    -519     570      48
     534     525    -519     570      49     534     537     543     549      42
     534     564    -558     549      42     525     519     570     573       3
     525     519     570     576      25     525     519    -570     576      26
     525     519    -570     576      27     525     519    -570     576       6
     525     534     537     543      42     525     534     564     558      42
     519     525     534     537       7     519     525    -534     537      50
     519     525    -534     537      44     519     525    -534     537      51
     519     525     534     564       7     519     525    -534     564      50
     519     525    -534     564      44     519     525    -534     564      51
     519     570     576     582       2     513     519     525     534      52
     513     519    -525     534      53     513     519    -525     534      48
     513     519    -525     534      54     513     519     570     573       3
     513     519     570     576      39     513     519    -570     576      40
     513     519    -570     576      41     513     519    -570     576       6
     624     621     627     633       2     621     627     633     639       1
     621     627    -633     639       4     621     627    -633     639       5
     621     627    -633     639       6     621     627     633     669       7
     621     627    -633     669       8     621     627    -633     669       9
     621     627    -633     669       6     597     588     582     621     102
     597     588    -582     621     103     597     588    -582     621     104
     597     588    -582     621     105     588     582     621     624       3
     588     582     621     627      25     588     582    -621     627      26
     588     582    -621     627      27     588     582    -621     627       6
     588     597     606     609       7     588     597     606     612     106
     588     597    -606     612     107     588     597    -606     612     108
     588     597    -606     612     109     582     588     597     606     110
     582     588    -597     606     111     582     588    -597     606     112
     582     588    -597     606     113     582     621     627     633       2
     576     582     588     597     114     576     582    -588     597     115
     576     582    -588     597     104     576     582    -588     597     116
     576     582     621     624       3     576     582     621     627      39
     576     582    -621     627      40     576     582    -621     627      41
     576     582    -621     627       6     672     669     675     681       2
     669     675     681     687       1     669     675    -681     687       4
     669     675    -681     687       5     669     675    -681     687       6
     669     675     681     702       7     669     675    -681     702       8
     669     675    -681     702       9     669     675    -681     702       6
     657     639     633     669      16     657     639    -633     669      17
     657     639    -633     669      18     657     639    -633     669      19
     645     639     633     669      16     645     639    -633     669      17
     645     639    -633     669      18     645     639    -633     669      19
     639     633     669     672       3     639     633     669     675      25
     639     633    -669     675      26     639     633    -669     675      27
     639     633    -669     675       6     633     669     675     681       2
     627     633     639     645      31     627     633    -639     645      32
     627     633    -639     645      18     627     633    -639     645      33
     627     633     639     657      31     627     633    -639     657      32
     627     633    -639     657      18     627     633    -639     657      33
     627     633     669     672       3     627     633     669     675      39
     627     633    -669     675      40     627     633    -669     675      41
     627     633    -669     675       6     705     702     708     714       2
     702     708     714     720       1     702     708    -714     720       4
     702     708    -714     720       5     702     708    -714     720       6
     702     708     714     759       7     702     708    -714     759       8
     702     708    -714     759       9     702     708    -714     759       6
     696     687     681     702     117     696     687    -681     702     118
     696     687    -681     702     119     696     687    -681     702     120
     687     681     702     705       3     687     681     702     708      25
     687     681    -702     708      26     687     681    -702     708      27
     687     681    -702     708       6     681     702     708     714       2
     675     681     687     696     125     675     681    -687     696     126
     675     681    -687     696     119     675     681    -687     696     127
     675     681     702     705       3     675     681     702     708      39
     675     681    -702     708      40     675     681    -702     708      41
     675     681    -702     708       6     762     759     765     771       2
     759     765     771     777       1     759     765    -771     777       4
     759     765    -771     777       5     759     765    -771     777       6
     759     765     771     801       7     759     765    -771     801       8
     759     765    -771     801       9     759     765    -771     801       6
     729     720     714     759     128     729     720    -714     759     129
     729     720    -714     759     104     729     720    -714     759     130
     720     714     759     762       3     720     714     759     765      25
     720     714    -759     765      26     720     714    -759     765      27
     720     714    -759     765       6     714     720     729     735     131
     714     720    -729     735     132     714     720    -729     735     133
     714     720    -729     735     134     714     720     729     747     131
     714     720    -729     747     132     714     720    -729     747     133
     714     720    -729     747     134     714     759     765     771       2
     708     714     720     729     135     708     714    -720     729     136
     708     714    -720     729     104     708     714    -720     729     137
     708     714     759     762       3     708     714     759     765      39
     708     714    -759     765      40     708     714    -759     765      41
     708     714    -759     765       6     804     801     807     813       2
     801     807     813     819       1     801     807    -813     819       4
     801     807    -813     819       5     801     807    -813     819       6
     801     807     813     834       7     801     807    -813     834       8
     801     807    -813     834       9     801     807    -813     834       6
     786     777     771     801      87     786     777    -771     801      88
     786     777    -771     801      89     786     777    -771     801      90
     777     771     801     804       3     777     771     801     807      25
     777     771    -801     807      26     777     771    -801     807      27
     777     771    -801     807       6     771     777     786     789       7
     771     777     786     792      91     771     777    -786     792      92
     771     777    -786     792      93     771     777    -786     792      94
     771     801     807     813       2     765     771     777     786      95
     765     771    -777     786      96     765     771    -777     786      89
     765     771    -777     786      97     765     771     801     804       3
     765     771     801     807      39     765     771    -801     807      40
     765     771    -801     807      41     765     771    -801     807       6
     837     834     840     846       2     834     840     846     855       7
     834     840    -846     855       8     834     840    -846     855       9
     834     840    -846     855       6     828     819     813     834     117
     828     819    -813     834     118     828     819    -813     834     119
     828     819    -813     834     120     819     813     834     837       3
     819     813     834     840      25     819     813    -834     840      26
     819     813    -834     840      27     819     813    -834     840       6
     813     834     840     846       2     807     813     819     828     125
     807     813    -819     828     126     807     813    -819     828     119
     807     813    -819     828     127     807     813     834     837       3
     807     813     834     840      39     807     813    -834     840      40
     807     813    -834     840      41     807     813    -834     840       6
     858     855     861     867       2     855     861     867     873       1
     855     861    -867     873       4     855     861    -867     873       5
     855     861    -867     873       6     855     861     867     918       7
     855     861    -867     918       8     855     861    -867     918       9
     855     861    -867     918       6     846     855     861     867       2
     840     846     855     858       3     840     846     855     861      39
     840     846    -855     861      40     840     846    -855     861      41
     840     846    -855     861       6     921     918     924     930       2
     918     924     930     936       1     918     924    -930     936       4
     918     924    -930     936       5     918     924    -930     936       6
     918     924     930     969       7     918     924    -930     969       8
     918     924    -930     969       9     918     924    -930     969       6
     900     897     906     912      42     891     885     882     912      42
     891     897    -906     912      42     885     882     912     906      42
     885     891     897     900      42     885     891    -897     906      42
     882     873     867     918      46     882     873    -867     918      47
     882     873    -867     918      48     882     873    -867     918      49
     882     885     891     897      42     882     912    -906     897      42
     873     867     918     921       3     873     867     918     924      25
     873     867    -918     924      26     873     867    -918     924      27
     873     867    -918     924       6     873     882     885     891      42
     873     882     912     906      42     867     873     882     885       7
     867     873    -882     885      50     867     873    -882     885      44
     867     873    -882     885      51     867     873     882     912       7
     867     873    -882     912      50     867     873    -882     912      44
     867     873    -882     912      51     867     918     924     930       2
     861     867     873     882      52     861     867    -873     882      53
     861     867    -873     882      48     861     867    -873     882      54
     861     867     918     921       3     861     867     918     924      39
     861     867    -918     924      40     861     867    -918     924      41
     861     867    -918     924       6     972     969     975     981       2
     969     975     981     987       1     969     975    -981     987       4
     969     975    -981     987       5     969     975    -981     987       6
     969     975     981    1029       7     969     975    -981    1029       8
     969     975    -981    1029       9     969     975    -981    1029       6
     954     948    -945     963     139     948     945    -963     960     142
     948     954    -960     963     138     945     936     930     969     143
     945     936    -930     969     144     945     936    -930     969     145
     945     936    -930     969     146     945     948    -954     960     141
     945     963    -960     954     140     936     930     969     972       3
     936     930     969     975      25     936     930    -969     975      26
     936     930    -969     975      27     936     930    -969     975       6
     936     945     948     954     139     936     945     963     960     142
     930     936     945     948     147     930     936    -945     948     148
     930     936    -945     948     149     930     936    -945     948     150
     930     936     945     963     151     930     936    -945     963     152
     930     936    -945     963     153     930     936    -945     963     154
     930     969     975     981       2     924     930     936     945     155
     924     930    -936     945     156     924     930    -936     945     145
     924     930    -936     945     157     924     930     969     972       3
     924     930     969     975      39     924     930    -969     975      40
     924     930    -969     975      41     924     930    -969     975       6
    1032    1029    1035    1041       2    1029    1035    1041    1047       1
    1029    1035   -1041    1047       4    1029    1035   -1041    1047       5
    1029    1035   -1041    1047       6    1029    1035    1041    1059       7
    1029    1035   -1041    1059       8    1029    1035   -1041    1059       9
    1029    1035   -1041    1059       6    1005     999     996    1023      42
    1005    1011   -1017    1023      42     999     996    1023    1017      42
     999    1005   -1011    1017      42     996     987     981    1029      46
     996     987    -981    1029      47     996     987    -981    1029      48
     996     987    -981    1029      49     996     999    1005    1011      42
     996    1023   -1017    1011      42     987     981    1029    1032       3
     987     981    1029    1035      25     987     981   -1029    1035      26
     987     981   -1029    1035      27     987     981   -1029    1035       6
     987     996     999    1005      42     987     996    1023    1017      42
     981     987     996     999       7     981     987    -996     999      50
     981     987    -996     999      44     981     987    -996     999      51
     981     987     996    1023       7     981     987    -996    1023      50
     981     987    -996    1023      44     981     987    -996    1023      51
     981    1029    1035    1041       2     975     981     987     996      52
     975     981    -987     996      53     975     981    -987     996      48
     975     981    -987     996      54     975     981    1029    1032       3
     975     981    1029    1035      39     975     981   -1029    1035      40
     975     981   -1029    1035      41     975     981   -1029    1035       6
    1062    1059    1065    1071       2    1059    1065    1071    1080       7
    1059    1065   -1071    1080       8    1059    1065   -1071    1080       9
    1059    1065   -1071    1080       6    1056    1047    1041    1059      71
    1056    1047   -1041    1059      72    1056    1047   -1041    1059      73
    1056    1047   -1041    1059      74    1056    1713    1704    1698      75
    1056    1713   -1704    1698      76    1056    1713   -1704    1698      77
    1056    1713   -1704    1698      78    1047    1041    1059    1062       3
    1047    1041    1059    1065      25    1047    1041   -1059    1065      26
    1047    1041   -1059    1065      27    1047    1041   -1059    1065       6
    1047    1056    1713    1704      80    1047    1056   -1713    1704      81
    1047    1056   -1713    1704      82    1047    1056   -1713    1704      83
    1041    1047    1056    1713      75    1041    1047   -1056    1713      76
    1041    1047   -1056    1713      77    1041    1047   -1056    1713      78
    1041    1059    1065    1071       2    1035    1041    1047    1056      84
    1035    1041   -1047    1056      85    1035    1041   -1047    1056      73
    1035    1041   -1047    1056      86    1035    1041    1059    1062       3
    1035    1041    1059    1065      39    1035    1041   -1059    1065      40
    1035    1041   -1059    1065      41    1035    1041   -1059    1065       6
    1083    1080    1086    1092       2    1080    1086    1092    1101       7
    1080    1086   -1092    1101       8    1080    1086   -1092    1101       9
    1080    1086   -1092    1101       6    1071    1080    1086    1092       2
    1065    1071    1080    1083       3    1065    1071    1080    1086      39
    1065    1071   -1080    1086      40    1065    1071   -1080    1086      41
    1065    1071   -1080    1086       6    1104    1101    1107    1113       2
    1101    1107    1113    1119       1    1101    1107   -1113    1119       4
    1101    1107   -1113    1119       5    1101    1107   -1113    1119       6
    1101    1107    1113    1134       7    1101    1107   -1113    1134       8
    1101    1107   -1113    1134       9    1101    1107   -1113    1134       6
    1092    1101    1107    1113       2    1086    1092    1101    1104       3
    1086    1092    1101    1107      39    1086    1092   -1101    1107      40
    1086    1092   -1101    1107      41    1086    1092   -1101    1107       6
    1137    1134    1140    1146       2    1134    1140    1146    1152       1
    1134    1140   -1146    1152       4    1134    1140   -1146    1152       5
    1134    1140   -1146    1152       6    1134    1140    1146    1191       7
    1134    1140   -1146    1191       8    1134    1140   -1146    1191       9
    1134    1140   -1146    1191       6    1128    1119    1113    1134     117
    1128    1119   -1113    1134     118    1128    1119   -1113    1134     119
    1128    1119   -1113    1134     120    1119    1113    1134    1137       3
    1119    1113    1134    1140      25    1119    1113   -1134    1140      26
    1119    1113   -1134    1140      27    1119    1113   -1134    1140       6
    1113    1134    1140    1146       2    1107    1113    1119    1128     125
    1107    1113   -1119    1128     126    1107    1113   -1119    1128     119
    1107    1113   -1119    1128     127    1107    1113    1134    1137       3
    1107    1113    1134    1140      39    1107    1113   -1134    1140      40
    1107    1113   -1134    1140      41    1107    1113   -1134    1140       6
    1194    1191    1197    1203       2    1191    1197    1203    1209       1
    1191    1197   -1203    1209       4    1191    1197   -1203    1209       5
    1191    1197   -1203    1209       6    1191    1197    1203    1248       7
    1191    1197   -1203    1248       8    1191    1197   -1203    1248       9
    1191    1197   -1203    1248       6    1161    1152    1146    1191     128
    1161    1152   -1146    1191     129    1161    1152   -1146    1191     104
    1161    1152   -1146    1191     130    1152    1146    1191    1194       3
    1152    1146    1191    1197      25    1152    1146   -1191    1197      26
    1152    1146   -1191    1197      27    1152    1146   -1191    1197       6
    1146    1152    1161    1167     131    1146    1152   -1161    1167     132
    1146    1152   -1161    1167     133    1146    1152   -1161    1167     134
    1146    1152    1161    1179     131    1146    1152   -1161    1179     132
    1146    1152   -1161    1179     133    1146    1152   -1161    1179     134
    1146    1191    1197    1203       2    1140    1146    1152    1161     135
    1140    1146   -1152    1161     136    1140    1146   -1152    1161     104
    1140    1146   -1152    1161     137    1140    1146    1191    1194       3
    1140    1146    1191    1197      39    1140    1146   -1191    1197      40
    1140    1146   -1191    1197      41    1140    1146   -1191    1197       6
    1251    1248    1254    1260       2    1248    1254    1260    1266       1
    1248    1254   -1260    1266       4    1248    1254   -1260    1266       5
    1248    1254   -1260    1266       6    1248    1254    1260    1290       7
    1248    1254   -1260    1290       8    1248    1254   -1260    1290       9
    1248    1254   -1260    1290       6    1227    1209    1203    1248      11
    1227    1209   -1203    1248      12    1227    1209   -1203    1248      13
    1227    1209   -1203    1248      14    1215    1209    1203    1248      16
    1215    1209   -1203    1248      17    1215    1209   -1203    1248      18
    1215    1209   -1203    1248      19    1215    1209    1227    1236      20
    1215    1209   -1227    1236      21    1215    1209   -1227    1236      22
    1215    1209   -1227    1236      23    1209    1203    1248    1251       3
    1209    1203    1248    1254      25    1209    1203   -1248    1254      26
    1209    1203   -1248    1254      27    1209    1203   -1248    1254       6
    1203    1209    1227    1236      28    1203    1209   -1227    1236      29
    1203    1209   -1227    1236      22    1203    1209   -1227    1236      30
    1203    1248    1254    1260       2    1197    1203    1209    1215      31
    1197    1203   -1209    1215      32    1197    1203   -1209    1215      18
    1197    1203   -1209    1215      33    1197    1203    1209    1227      34
    1197    1203   -1209    1227      35    1197    1203   -1209    1227      13
    1197    1203   -1209    1227      36    1197    1203    1248    1251       3
    1197    1203    1248    1254      39    1197    1203   -1248    1254      40
    1197    1203   -1248    1254      41    1197    1203   -1248    1254       6
    1293    1290    1296    1302       2    1290    1296    1302    1308       1
    1290    1296   -1302    1308       4    1290    1296   -1302    1308       5
    1290    1296   -1302    1308       6    1290    1296    1302    1323       7
    1290    1296   -1302    1323       8    1290    1296   -1302    1323       9
    1290    1296   -1302    1323       6    1275    1266    1260    1290      87
    1275    1266   -1260    1290      88    1275    1266   -1260    1290      89
    1275    1266   -1260    1290      90    1266    1260    1290    1293       3
    1266    1260    1290    1296      25    1266    1260   -1290    1296      26
    1266    1260   -1290    1296      27    1266    1260   -1290    1296       6
    1260    1266    1275    1278       7    1260    1266    1275    1281      91
    1260    1266   -1275    1281      92    1260    1266   -1275    1281      93
    1260    1266   -1275    1281      94    1260    1290    1296    1302       2
    1254    1260    1266    1275      95    1254    1260   -1266    1275      96
    1254    1260   -1266    1275      89    1254    1260   -1266    1275      97
    1254    1260    1290    1293       3    1254    1260    1290    1296      39
    1254    1260   -1290    1296      40    1254    1260   -1290    1296      41
    1254    1260   -1290    1296       6    1326    1323    1329    1335       2
    1323    1329    1335    1341       1    1323    1329   -1335    1341       4
    1323    1329   -1335    1341       5    1323    1329   -1335    1341       6
    1323    1329    1335    1374       7    1323    1329   -1335    1374       8
    1323    1329   -1335    1374       9    1323    1329   -1335    1374       6
    1317    1308    1302    1323     117    1317    1308   -1302    1323     118
    1317    1308   -1302    1323     119    1317    1308   -1302    1323     120
    1308    1302    1323    1326       3    1308    1302    1323    1329      25
    1308    1302   -1323    1329      26    1308    1302   -1323    1329      27
    1308    1302   -1323    1329       6    1302    1323    1329    1335       2
    1296    1302    1308    1317     125    1296    1302   -1308    1317     126
    1296    1302   -1308    1317     119    1296    1302   -1308    1317     127
    1296    1302    1323    1326       3    1296    1302    1323    1329      39
    1296    1302   -1323    1329      40    1296    1302   -1323    1329      41
    1296    1302   -1323    1329       6    1377    1374    1380    1386       2
    1374    1380    1386    1392       1    1374    1380   -1386    1392       4
    1374    1380   -1386    1392       5    1374    1380   -1386    1392       6
    1374    1380    1386    1446       7    1374    1380   -1386    1446       8
    1374    1380   -1386    1446       9    1374    1380   -1386    1446       6
    1350    1341    1335    1374     102    1350    1341   -1335    1374     103
    1350    1341   -1335    1374     104    1350    1341   -1335    1374     105
    1341    1335    1374    1377       3    1341    1335    1374    1380      25
    1341    1335   -1374    1380      26    1341    1335   -1374    1380      27
    1341    1335   -1374    1380       6    1341    1350    1359    1362       7
    1341    1350    1359    1365     106    1341    1350   -1359    1365     107
    1341    1350   -1359    1365     108    1341    1350   -1359    1365     109
    1335    1341    1350    1359     110    1335    1341   -1350    1359     111
    1335    1341   -1350    1359     112    1335    1341   -1350    1359     113
    1335    1374    1380    1386       2    1329    1335    1341    1350     114
    1329    1335   -1341    1350     115    1329    1335   -1341    1350     104
    1329    1335   -1341    1350     116    1329    1335    1374    1377       3
    1329    1335    1374    1380      39    1329    1335   -1374    1380      40
    1329    1335   -1374    1380      41    1329    1335   -1374    1380       6
    1449    1446    1452    1458       2    1446    1452    1458    1464       1
    1446    1452   -1458    1464       4    1446    1452   -1458    1464       5
    1446    1452   -1458    1464       6    1446    1452    1458    1494       7
    1446    1452   -1458    1494       8    1446    1452   -1458    1494       9
    1446    1452   -1458    1494       6    1425    1419    1416    1443      42
    1425    1431   -1437    1443      42    1419    1416    1443    1437     158
    1419    1425   -1431    1437      42    1416    1419    1425    1431      42
    1416    1443   -1437    1431     159    1410    1404   -1401    1443     161
    1410    1416    1419    1425      42    1410    1416    1443    1437     158
    1404    1401   -1443    1416     163    1404    1401    1443    1437     163
    1404    1410    1416    1419     160    1404    1410   -1416    1443     160
    1401    1392    1386    1446     164    1401    1392   -1386    1446     165
    1401    1392   -1386    1446     166    1401    1392   -1386    1446     167
    1401    1404   -1410    1416     162    1401    1443   -1416    1410     158
    1401    1443    1416    1419     158    1401    1443    1437    1431     159
    1392    1386    1446    1449       3    1392    1386    1446    1452      25
    1392    1386   -1446    1452      26    1392    1386   -1446    1452      27
    1392    1386   -1446    1452       6    1392    1401    1404    1410     161
    1392    1401    1443    1416     163    1392    1401    1443    1437     163
    1386    1392    1401    1404       7    1386    1392   -1401    1404       3
    1386    1392   -1401    1404      44    1386    1392   -1401    1404       6
    1386    1392    1401    1443     168    1386    1392   -1401    1443     169
    1386    1392   -1401    1443     170    1386    1392   -1401    1443     171
    1386    1446    1452    1458       2    1380    1386    1392    1401     172
    1380    1386   -1392    1401     173    1380    1386   -1392    1401     166
    1380    1386   -1392    1401     174    1380    1386    1446    1449       3
    1380    1386    1446    1452      39    1380    1386   -1446    1452      40
    1380    1386   -1446    1452      41    1380    1386   -1446    1452       6
    1497    1494    1500    1506       2    1494    1500    1506    1512       1
    1494    1500   -1506    1512       4    1494    1500   -1506    1512       5
    1494    1500   -1506    1512       6    1494    1500    1506    1542       7
    1494    1500   -1506    1542       8    1494    1500   -1506    1542       9
    1494    1500   -1506    1542       6    1482    1464    1458    1494      16
    1482    1464   -1458    1494      17    1482    1464   -1458    1494      18
    1482    1464   -1458    1494      19    1470    1464    1458    1494      16
    1470    1464   -1458    1494      17    1470    1464   -1458    1494      18
    1470    1464   -1458    1494      19    1464    1458    1494    1497       3
    1464    1458    1494    1500      25    1464    1458   -1494    1500      26
    1464    1458   -1494    1500      27    1464    1458   -1494    1500       6
    1458    1494    1500    1506       2    1452    1458    1464    1470      31
    1452    1458   -1464    1470      32    1452    1458   -1464    1470      18
    1452    1458   -1464    1470      33    1452    1458    1464    1482      31
    1452    1458   -1464    1482      32    1452    1458   -1464    1482      18
    1452    1458   -1464    1482      33    1452    1458    1494    1497       3
    1452    1458    1494    1500      39    1452    1458   -1494    1500      40
    1452    1458   -1494    1500      41    1452    1458   -1494    1500       6
    1545    1542    1548    1554       2    1542    1548    1554    1560       1
    1542    1548   -1554    1560       4    1542    1548   -1554    1560       5
    1542    1548   -1554    1560       6    1542    1548    1554    1575       7
    1542    1548   -1554    1575       8    1542    1548   -1554    1575       9
    1542    1548   -1554    1575       6    1530    1512    1506    1542      16
    1530    1512   -1506    1542      17    1530    1512   -1506    1542      18
    1530    1512   -1506    1542      19    1518    1512    1506    1542      16
    1518    1512   -1506    1542      17    1518    1512   -1506    1542      18
    1518    1512   -1506    1542      19    1512    1506    1542    1545       3
    1512    1506    1542    1548      25    1512    1506   -1542    1548      26
    1512    1506   -1542    1548      27    1512    1506   -1542    1548       6
    1506    1542    1548    1554       2    1500    1506    1512    1518      31
    1500    1506   -1512    1518      32    1500    1506   -1512    1518      18
    1500    1506   -1512    1518      33    1500    1506    1512    1530      31
    1500    1506   -1512    1530      32    1500    1506   -1512    1530      18
    1500    1506   -1512    1530      33    1500    1506    1542    1545       3
    1500    1506    1542    1548      39    1500    1506   -1542    1548      40
    1500    1506   -1542    1548      41    1500    1506   -1542    1548       6
    1578    1575    1581    1587       2    1575    1581    1587    1593       1
    1575    1581   -1587    1593       4    1575    1581   -1587    1593       5
    1575    1581   -1587    1593       6    1575    1581    1587    1605       7
    1575    1581   -1587    1605       8    1575    1581   -1587    1605       9
    1575    1581   -1587    1605       6    1569    1560    1554    1575     117
    1569    1560   -1554    1575     118    1569    1560   -1554    1575     119
    1569    1560   -1554    1575     120    1560    1554    1575    1578       3
    1560    1554    1575    1581      25    1560    1554   -1575    1581      26
    1560    1554   -1575    1581      27    1560    1554   -1575    1581       6
    1554    1575    1581    1587       2    1548    1554    1560    1569     125
    1548    1554   -1560    1569     126    1548    1554   -1560    1569     119
    1548    1554   -1560    1569     127    1548    1554    1575    1578       3
    1548    1554    1575    1581      39    1548    1554   -1575    1581      40
    1548    1554   -1575    1581      41    1548    1554   -1575    1581       6
    1608    1605    1611    1617       2    1605    1611    1617    1623       1
    1605    1611   -1617    1623       4    1605    1611   -1617    1623       5
    1605    1611   -1617    1623       6    1605    1611    1617    1635       7
    1605    1611   -1617    1635       8    1605    1611   -1617    1635       9
    1605    1611   -1617    1635       6    1593    1587    1605    1608       3
    1593    1587    1605    1611      25    1593    1587   -1605    1611      26
    1593    1587   -1605    1611      27    1593    1587   -1605    1611       6
    1587    1605    1611    1617       2    1581    1587    1605    1608       3
    1581    1587    1605    1611      39    1581    1587   -1605    1611      40
    1581    1587   -1605    1611      41    1581    1587   -1605    1611       6
    1638    1635    1641    1647       2    1635    1641    1647    1653       1
    1635    1641   -1647    1653       4    1635    1641   -1647    1653       5
    1635    1641   -1647    1653       6    1635    1641    1647    1686       7
    1635    1641   -1647    1686       8    1635    1641   -1647    1686       9
    1635    1641   -1647    1686       6    1623    1617    1635    1638       3
    1623    1617    1635    1641      25    1623    1617   -1635    1641      26
    1623    1617   -1635    1641      27    1623    1617   -1635    1641       6
    1617    1635    1641    1647       2    1611    1617    1635    1638       3
    1611    1617    1635    1641      39    1611    1617   -1635    1641      40
    1611    1617   -1635    1641      41    1611    1617   -1635    1641       6
    1689    1686    1692    1698       2    1686    1692    1698    1704       1
    1686    1692   -1698    1704       4    1686    1692   -1698    1704       5
    1686    1692   -1698    1704       6    1686    1692    1698    1716       7
    1686    1692   -1698    1716       8    1686    1692   -1698    1716       9
    1686    1692   -1698    1716       6    1671    1665   -1662    1680     139
    1665    1662   -1680    1677     142    1665    1671   -1677    1680     138
    1662    1653    1647    1686     143    1662    1653   -1647    1686     144
    1662    1653   -1647    1686     145    1662    1653   -1647    1686     146
    1662    1665   -1671    1677     141    1662    1680   -1677    1671     140
    1653    1647    1686    1689       3    1653    1647    1686    1692      25
    1653    1647   -1686    1692      26    1653    1647   -1686    1692      27
    1653    1647   -1686    1692       6    1653    1662    1665    1671     139
    1653    1662    1680    1677     142    1647    1653    1662    1665     147
    1647    1653   -1662    1665     148    1647    1653   -1662    1665     149
    1647    1653   -1662    1665     150    1647    1653    1662    1680     151
    1647    1653   -1662    1680     152    1647    1653   -1662    1680     153
    1647    1653   -1662    1680     154    1647    1686    1692    1698       2
    1641    1647    1653    1662     155    1641    1647   -1653    1662     156
    1641    1647   -1653    1662     145    1641    1647   -1653    1662     157
    1641    1647    1686    1689       3    1641    1647    1686    1692      39
    1641    1647   -1686    1692      40    1641    1647   -1686    1692      41
    1641    1647   -1686    1692       6    1719    1716    1722    1728       2
    1716    1722    1728    1734       1    1716    1722   -1728    1734       4
    1716    1722   -1728    1734       5    1716    1722   -1728    1734       6
    1716    1722    1728    1779       7    1716    1722   -1728    1779       8
    1716    1722   -1728    1779       9    1716    1722   -1728    1779       6
    1713    1704    1698    1716      71    1713    1704   -1698    1716      72
    1713    1704   -1698    1716      73    1713    1704   -1698    1716      74
    1704    1698    1716    1719       3    1704    1698    1716    1722      25
    1704    1698   -1716    1722      26    1704    1698   -1716    1722      27
    1704    1698   -1716    1722       6    1698    1716    1722    1728       2
    1692    1698    1704    1713      84    1692    1698   -1704    1713      85
    1692    1698   -1704    1713      73    1692    1698   -1704    1713      86
    1692    1698    1716    1719       3    1692    1698    1716    1722      39
    1692    1698   -1716    1722      40    1692    1698   -1716    1722      41
    1692    1698   -1716    1722       6    1782    1779    1785    1791       2
    1779    1785    1791    1797       1    1779    1785   -1791    1797       4
    1779    1785   -1791    1797       5    1779    1785   -1791    1797       6
    1779    1785    1791    1845       7    1779    1785   -1791    1845       8
    1779    1785   -1791    1845       9    1779    1785   -1791    1845       6
    1761    1758    1767    1773      42    1752    1746    1743    1773      42
    1752    1758   -1767    1773      42    1746    1743    1773    1767      42
    1746    1752    1758    1761      42    1746    1752   -1758    1767      42
    1743    1734    1728    1779      46    1743    1734   -1728    1779      47
    1743    1734   -1728    1779      48    1743    1734   -1728    1779      49
    1743    1746    1752    1758      42    1743    1773   -1767    1758      42
    1734    1728    1779    1782       3    1734    1728    1779    1785      25
    1734    1728   -1779    1785      26    1734    1728   -1779    1785      27
    1734    1728   -1779    1785       6    1734    1743    1746    1752      42
    1734    1743    1773    1767      42    1728    1734    1743    1746       7
    1728    1734   -1743    1746      50    1728    1734   -1743    1746      44
    1728    1734   -1743    1746      51    1728    1734    1743    1773       7
    1728    1734   -1743    1773      50    1728    1734   -1743    1773      44
    1728    1734   -1743    1773      51    1728    1779    1785    1791       2
    1722    1728    1734    1743      52    1722    1728   -1734    1743      53
    1722    1728   -1734    1743      48    1722    1728   -1734    1743      54
    1722    1728    1779    1782       3    1722    1728    1779    1785      39
    1722    1728   -1779    1785      40    1722    1728   -1779    1785      41
    1722    1728   -1779    1785       6    1848    1845    1851    1857       2
    1845    1851    1857    1863       1    1845    1851   -1857    1863       4
    1845    1851   -1857    1863       5    1845    1851   -1857    1863       6
    1845    1851    1857    1878       7    1845    1851   -1857    1878       8
    1845    1851   -1857    1878       9    1845    1851   -1857    1878       6
    1806    1797    1791    1845      24    1806    1815    1824    1833      24
    1797    1791    1845    1848       3    1797    1791    1845    1851      25
    1797    1791   -1845    1851      26    1797    1791   -1845    1851      27
    1797    1791   -1845    1851       6    1797    1806    1815    1824      99
    1797    1806   -1815    1824     100    1797    1806   -1815    1824     101
    1791    1797    1806    1815      99    1791    1797   -1806    1815     100
    1791    1797   -1806    1815     101    1791    1845    1851    1857       2
    1785    1791    1797    1806      24    1785    1791    1845    1848       3
    1785    1791    1845    1851      39    1785    1791   -1845    1851      40
    1785    1791   -1845    1851      41    1785    1791   -1845    1851       6
    1881    1878    1884    1890       2    1878    1884    1890    1899       7
    1878    1884   -1890    1899       8    1878    1884   -1890    1899       9
    1878    1884   -1890    1899       6    1872    1863    1857    1878     117
    1872    1863   -1857    1878     118    1872    1863   -1857    1878     119
    1872    1863   -1857    1878     120    1863    1857    1878    1881       3
    1863    1857    1878    1884      25    1863    1857   -1878    1884      26
    1863    1857   -1878    1884      27    1863    1857   -1878    1884       6
    1857    1878    1884    1890       2    1851    1857    1863    1872     125
    1851    1857   -1863    1872     126    1851    1857   -1863    1872     119
    1851    1857   -1863    1872     127    1851    1857    1878    1881       3
    1851    1857    1878    1884      39    1851    1857   -1878    1884      40
    1851    1857   -1878    1884      41    1851    1857   -1878    1884       6
    1902    1899    1905    1911       2    1899    1905    1911    1917       1
    1899    1905   -1911    1917       4    1899    1905   -1911    1917       5
    1899    1905   -1911    1917       6    1899    1905    1911    1956       7
    1899    1905   -1911    1956       8    1899    1905   -1911    1956       9
    1899    1905   -1911    1956       6    1890    1899    1905    1911       2
    1884    1890    1899    1902       3    1884    1890    1899    1905      39
    1884    1890   -1899    1905      40    1884    1890   -1899    1905      41
    1884    1890   -1899    1905       6    1959    1956    1962    1968       2
    1956    1962    1968    1974       1    1956    1962   -1968    1974       4
    1956    1962   -1968    1974       5    1956    1962   -1968    1974       6
    1956    1962    1968    2007       7    1956    1962   -1968    2007       8
    1956    1962   -1968    2007       9    1956    1962   -1968    2007       6
    1935    1917    1911    1956      11    1935    1917   -1911    1956      12
    1935    1917   -1911    1956      13    1935    1917   -1911    1956      14
    1923    1917    1911    1956      16    1923    1917   -1911    1956      17
    1923    1917   -1911    1956      18    1923    1917   -1911    1956      19
    1923    1917    1935    1944      20    1923    1917   -1935    1944      21
    1923    1917   -1935    1944      22    1923    1917   -1935    1944      23
    1917    1911    1956    1959       3    1917    1911    1956    1962      25
    1917    1911   -1956    1962      26    1917    1911   -1956    1962      27
    1917    1911   -1956    1962       6    1911    1917    1935    1944      28
    1911    1917   -1935    1944      29    1911    1917   -1935    1944      22
    1911    1917   -1935    1944      30    1911    1956    1962    1968       2
    1905    1911    1917    1923      31    1905    1911   -1917    1923      32
    1905    1911   -1917    1923      18    1905    1911   -1917    1923      33
    1905    1911    1917    1935      34    1905    1911   -1917    1935      35
    1905    1911   -1917    1935      13    1905    1911   -1917    1935      36
    1905    1911    1956    1959       3    1905    1911    1956    1962      39
    1905    1911   -1956    1962      40    1905    1911   -1956    1962      41
    1905    1911   -1956    1962       6    2010    2007    2013    2019       2
    2007    2013    2019    2025       1    2007    2013   -2019    2025       4
    2007    2013   -2019    2025       5    2007    2013   -2019    2025       6
    2007    2013    2019    2055       7    2007    2013   -2019    2055       8
    2007    2013   -2019    2055       9    2007    2013   -2019    2055       6
    1983    1974    1968    2007     102    1983    1974   -1968    2007     103
    1983    1974   -1968    2007     104    1983    1974   -1968    2007     105
    1974    1968    2007    2010       3    1974    1968    2007    2013      25
    1974    1968   -2007    2013      26    1974    1968   -2007    2013      27
    1974    1968   -2007    2013       6    1974    1983    1992    1995       7
    1974    1983    1992    1998     106    1974    1983   -1992    1998     107
    1974    1983   -1992    1998     108    1974    1983   -1992    1998     109
    1968    1974    1983    1992     110    1968    1974   -1983    1992     111
    1968    1974   -1983    1992     112    1968    1974   -1983    1992     113
    1968    2007    2013    2019       2    1962    1968    1974    1983     114
    1962    1968   -1974    1983     115    1962    1968   -1974    1983     104
    1962    1968   -1974    1983     116    1962    1968    2007    2010       3
    1962    1968    2007    2013      39    1962    1968   -2007    2013      40
    1962    1968   -2007    2013      41    1962    1968   -2007    2013       6
    2058    2055    2061    2067       2    2055    2061    2067    2073       1
    2055    2061   -2067    2073       4    2055    2061   -2067    2073       5
    2055    2061   -2067    2073       6    2055    2061    2067    2127       7
    2055    2061   -2067    2127       8    2055    2061   -2067    2127       9
    2055    2061   -2067    2127       6    2043    2025    2019    2055      16
    2043    2025   -2019    2055      17    2043    2025   -2019    2055      18
    2043    2025   -2019    2055      19    2031    2025    2019    2055      16
    2031    2025   -2019    2055      17    2031    2025   -2019    2055      18
    2031    2025   -2019    2055      19    2025    2019    2055    2058       3
    2025    2019    2055    2061      25    2025    2019   -2055    2061      26
    2025    2019   -2055    2061      27    2025    2019   -2055    2061       6
    2019    2055    2061    2067       2    2013    2019    2025    2031      31
    2013    2019   -2025    2031      32    2013    2019   -2025    2031      18
    2013    2019   -2025    2031      33    2013    2019    2025    2043      31
    2013    2019   -2025    2043      32    2013    2019   -2025    2043      18
    2013    2019   -2025    2043      33    2013    2019    2055    2058       3
    2013    2019    2055    2061      39    2013    2019   -2055    2061      40
    2013    2019   -2055    2061      41    2013    2019   -2055    2061       6
    2130    2127    2133    2139       2    2127    2133    2139    2145       1
    2127    2133   -2139    2145       4    2127    2133   -2139    2145       5
    2127    2133   -2139    2145       6    2127    2133    2139    2184       7
    2127    2133   -2139    2184       8    2127    2133   -2139    2184       9
    2127    2133   -2139    2184       6    2091    2100    2106    2109     140
    2091    2100   -2106    2109       6    2091    2100    2106    2118     140
    2091    2100   -2106    2118       6    2082    2073    2067    2127      24
    2082    2091    2100    2106       7    2082    2091   -2100    2106      44
    2073    2067    2127    2130       3    2073    2067    2127    2133      25
    2073    2067   -2127    2133      26    2073    2067   -2127    2133      27
    2073    2067   -2127    2133       6    2073    2082    2091    2100      24
    2067    2073    2082    2091      99    2067    2073   -2082    2091     100
    2067    2073   -2082    2091     101    2067    2127    2133    2139       2
    2061    2067    2073    2082      24    2061    2067    2127    2130       3
    2061    2067    2127    2133      39    2061    2067   -2127    2133      40
    2061    2067   -2127    2133      41    2061    2067   -2127    2133       6
    2187    2184    2190    2196       2    2184    2190    2196    2205       7
    2184    2190   -2196    2205       8    2184    2190   -2196    2205       9
    2184    2190   -2196    2205       6    2154    2145    2139    2184     128
    2154    2145   -2139    2184     129    2154    2145   -2139    2184     104
    2154    2145   -2139    2184     130    2145    2139    2184    2187       3
    2145    2139    2184    2190      25    2145    2139   -2184    2190      26
    2145    2139   -2184    2190      27    2145    2139   -2184    2190       6
    2139    2145    2154    2160     131    2139    2145   -2154    2160     132
    2139    2145   -2154    2160     133    2139    2145   -2154    2160     134
    2139    2145    2154    2172     131    2139    2145   -2154    2172     132
    2139    2145   -2154    2172     133    2139    2145   -2154    2172     134
    2139    2184    2190    2196       2    2133    2139    2145    2154     135
    2133    2139   -2145    2154     136    2133    2139   -2145    2154     104
    2133    2139   -2145    2154     137    2133    2139    2184    2187       3
    2133    2139    2184    2190      39    2133    2139   -2184    2190      40
    2133    2139   -2184    2190      41    2133    2139   -2184    2190       6
    2208    2205    2211    2217       2    2205    2211    2217    2223       1
    2205    2211   -2217    2223       4    2205    2211   -2217    2223       5
    2205    2211   -2217    2223       6    2205    2211    2217    2250       7
    2205    2211   -2217    2250       8    2205    2211   -2217    2250       9
    2205    2211   -2217    2250       6    2196    2205    2211    2217       2
    2190    2196    2205    2208       3    2190    2196    2205    2211      39
    2190    2196   -2205    2211      40    2190    2196   -2205    2211      41
    2190    2196   -2205    2211       6    2253    2250    2256    2262       2
    2250    2256    2262    2268       1    2250    2256   -2262    2268       4
    2250    2256   -2262    2268       5    2250    2256   -2262    2268       6
    2250    2256    2262    2286       7    2250    2256   -2262    2286       8
    2250    2256   -2262    2286       9    2250    2256   -2262    2286       6
    2232    2223    2217    2250     102    2232    2223   -2217    2250     103
    2232    2223   -2217    2250     104    2232    2223   -2217    2250     105
    2223    2217    2250    2253       3    2223    2217    2250    2256      25
    2223    2217   -2250    2256      26    2223    2217   -2250    2256      27
    2223    2217   -2250    2256       6    2223    2232    2241    2244     175
    2223    2232   -2241    2244      86    2223    2232    2241    2247     175
    2223    2232   -2241    2247      86    2217    2223    2232    2241     176
    2217    2223   -2232    2241     177    2217    2223   -2232    2241     178
    2217    2223   -2232    2241     179    2217    2250    2256    2262       2
    2211    2217    2223    2232     114    2211    2217   -2223    2232     115
    2211    2217   -2223    2232     104    2211    2217   -2223    2232     116
    2211    2217    2250    2253       3    2211    2217    2250    2256      39
    2211    2217   -2250    2256      40    2211    2217   -2250    2256      41
    2211    2217   -2250    2256       6    2289    2286    2292    2298       2
    2286    2292    2298    2304       1    2286    2292   -2298    2304       4
    2286    2292   -2298    2304       5    2286    2292   -2298    2304       6
    2286    2292    2298    2328       7    2286    2292   -2298    2328       8
    2286    2292   -2298    2328       9    2286    2292   -2298    2328       6
    2277    2268    2262    2286     180    2277    2268   -2262    2286     181
    2277    2268   -2262    2286     182    2277    2268   -2262    2286     183
    2268    2262    2286    2289       3    2268    2262    2286    2292      25
    2268    2262   -2286    2292      26    2268    2262   -2286    2292      27
    2268    2262   -2286    2292       6    2262    2268    2277    2280       7
    2262    2268   -2277    2280     184    2262    2268   -2277    2280      44
    2262    2268   -2277    2280     185    2262    2268    2277    2283       7
    2262    2268   -2277    2283     184    2262    2268   -2277    2283      44
    2262    2268   -2277    2283     185    2262    2286    2292    2298       2
    2256    2262    2268    2277     186    2256    2262   -2268    2277     187
    2256    2262   -2268    2277     182    2256    2262   -2268    2277     157
    2256    2262    2286    2289       3    2256    2262    2286    2292      39
    2256    2262   -2286    2292      40    2256    2262   -2286    2292      41
    2256    2262   -2286    2292       6    2331    2328    2334    2340       2
    2328    2334    2340    2346       1    2328    2334   -2340    2346       4
    2328    2334   -2340    2346       5    2328    2334   -2340    2346       6
    2328    2334    2340    2385       7    2328    2334   -2340    2385       8
    2328    2334   -2340    2385       9    2328    2334   -2340    2385       6
    2313    2304    2298    2328      87    2313    2304   -2298    2328      88
    2313    2304   -2298    2328      89    2313    2304   -2298    2328      90
    2304    2298    2328    2331       3    2304    2298    2328    2334      25
    2304    2298   -2328    2334      26    2304    2298   -2328    2334      27
    2304    2298   -2328    2334       6    2298    2304    2313    2316       7
    2298    2304    2313    2319      91    2298    2304   -2313    2319      92
    2298    2304   -2313    2319      93    2298    2304   -2313    2319      94
    2298    2328    2334    2340       2    2292    2298    2304    2313      95
    2292    2298   -2304    2313      96    2292    2298   -2304    2313      89
    2292    2298   -2304    2313      97    2292    2298    2328    2331       3
    2292    2298    2328    2334      39    2292    2298   -2328    2334      40
    2292    2298   -2328    2334      41    2292    2298   -2328    2334       6
    2388    2385    2391    2397       2    2385    2391    2397    2403       1
    2385    2391   -2397    2403       4    2385    2391   -2397    2403       5
    2385    2391   -2397    2403       6    2385    2391    2397    2427       7
    2385    2391   -2397    2427       8    2385    2391   -2397    2427       9
    2385    2391   -2397    2427       6    2364    2346    2340    2385      11
    2364    2346   -2340    2385      12    2364    2346   -2340    2385      13
    2364    2346   -2340    2385      14    2352    2346    2340    2385      16
    2352    2346   -2340    2385      17    2352    2346   -2340    2385      18
    2352    2346   -2340    2385      19    2352    2346    2364    2373      20
    2352    2346   -2364    2373      21    2352    2346   -2364    2373      22
    2352    2346   -2364    2373      23    2346    2340    2385    2388       3
    2346    2340    2385    2391      25    2346    2340   -2385    2391      26
    2346    2340   -2385    2391      27    2346    2340   -2385    2391       6
    2340    2346    2364    2373      28    2340    2346   -2364    2373      29
    2340    2346   -2364    2373      22    2340    2346   -2364    2373      30
    2340    2385    2391    2397       2    2334    2340    2346    2352      31
    2334    2340   -2346    2352      32    2334    2340   -2346    2352      18
    2334    2340   -2346    2352      33    2334    2340    2346    2364      34
    2334    2340   -2346    2364      35    2334    2340   -2346    2364      13
    2334    2340   -2346    2364      36    2334    2340    2385    2388       3
    2334    2340    2385    2391      39    2334    2340   -2385    2391      40
    2334    2340   -2385    2391      41    2334    2340   -2385    2391       6
    2430    2427    2433    2439       2    2427    2433    2439    2445       1
    2427    2433   -2439    2445       4    2427    2433   -2439    2445       5
    2427    2433   -2439    2445       6    2427    2433    2439    2475       7
    2427    2433   -2439    2475       8    2427    2433   -2439    2475       9
    2427    2433   -2439    2475       6    2412    2403    2397    2427      87
    2412    2403   -2397    2427      88    2412    2403   -2397    2427      89
    2412    2403   -2397    2427      90    2403    2397    2427    2430       3
    2403    2397    2427    2433      25    2403    2397   -2427    2433      26
    2403    2397   -2427    2433      27    2403    2397   -2427    2433       6
    2397    2403    2412    2415       7    2397    2403    2412    2418      91
    2397    2403   -2412    2418      92    2397    2403   -2412    2418      93
    2397    2403   -2412    2418      94    2397    2427    2433    2439       2
    2391    2397    2403    2412      95    2391    2397   -2403    2412      96
    2391    2397   -2403    2412      89    2391    2397   -2403    2412      97
    2391    2397    2427    2430       3    2391    2397    2427    2433      39
    2391    2397   -2427    2433      40    2391    2397   -2427    2433      41
    2391    2397   -2427    2433       6    2478    2475    2481    2487       2
    2475    2481    2487    2493       1    2475    2481   -2487    2493       4
    2475    2481   -2487    2493       5    2475    2481   -2487    2493       6
    2475    2481    2487    2523       7    2475    2481   -2487    2523       8
    2475    2481   -2487    2523       9    2475    2481   -2487    2523       6
    2463    2445    2439    2475      16    2463    2445   -2439    2475      17
    2463    2445   -2439    2475      18    2463    2445   -2439    2475      19
    2451    2445    2439    2475      16    2451    2445   -2439    2475      17
    2451    2445   -2439    2475      18    2451    2445   -2439    2475      19
    2445    2439    2475    2478       3    2445    2439    2475    2481      25
    2445    2439   -2475    2481      26    2445    2439   -2475    2481      27
    2445    2439   -2475    2481       6    2439    2475    2481    2487       2
    2433    2439    2445    2451      31    2433    2439   -2445    2451      32
    2433    2439   -2445    2451      18    2433    2439   -2445    2451      33
    2433    2439    2445    2463      31    2433    2439   -2445    2463      32
    2433    2439   -2445    2463      18    2433    2439   -2445    2463      33
    2433    2439    2475    2478       3    2433    2439    2475    2481      39
    2433    2439   -2475    2481      40    2433    2439   -2475    2481      41
    2433    2439   -2475    2481       6    2526    2523    2529    2535       2
    2523    2529    2535    2541       1    2523    2529   -2535    2541       4
    2523    2529   -2535    2541       5    2523    2529   -2535    2541       6
    2523    2529    2535    2568       7    2523    2529   -2535    2568       8
    2523    2529   -2535    2568       9    2523    2529   -2535    2568       6
    2511    2493    2487    2523      16    2511    2493   -2487    2523      17
    2511    2493   -2487    2523      18    2511    2493   -2487    2523      19
    2499    2493    2487    2523      16    2499    2493   -2487    2523      17
    2499    2493   -2487    2523      18    2499    2493   -2487    2523      19
    2493    2487    2523    2526       3    2493    2487    2523    2529      25
    2493    2487   -2523    2529      26    2493    2487   -2523    2529      27
    2493    2487   -2523    2529       6    2487    2523    2529    2535       2
    2481    2487    2493    2499      31    2481    2487   -2493    2499      32
    2481    2487   -2493    2499      18    2481    2487   -2493    2499      33
    2481    2487    2493    2511      31    2481    2487   -2493    2511      32
    2481    2487   -2493    2511      18    2481    2487   -2493    2511      33
    2481    2487    2523    2526       3    2481    2487    2523    2529      39
    2481    2487   -2523    2529      40    2481    2487   -2523    2529      41
    2481    2487   -2523    2529       6    2571    2568    2574    2580       2
    2568    2574    2580    2589       7    2568    2574   -2580    2589       8
    2568    2574   -2580    2589       9    2568    2574   -2580    2589       6
    2550    2541    2535    2568     102    2550    2541   -2535    2568     103
    2550    2541   -2535    2568     104    2550    2541   -2535    2568     105
    2541    2535    2568    2571       3    2541    2535    2568    2574      25
    2541    2535   -2568    2574      26    2541    2535   -2568    2574      27
    2541    2535   -2568    2574       6    2541    2550    2559    2562     175
    2541    2550   -2559    2562      86    2541    2550    2559    2565     175
    2541    2550   -2559    2565      86    2535    2541    2550    2559     176
    2535    2541   -2550    2559     177    2535    2541   -2550    2559     178
    2535    2541   -2550    2559     179    2535    2568    2574    2580       2
    2529    2535    2541    2550     114    2529    2535   -2541    2550     115
    2529    2535   -2541    2550     104    2529    2535   -2541    2550     116
    2529    2535    2568    2571       3    2529    2535    2568    2574      39
    2529    2535   -2568    2574      40    2529    2535   -2568    2574      41
    2529    2535   -2568    2574       6    2592    2589    2595    2601       2
    2589    2595    2601    2607       1    2589    2595   -2601    2607       4
    2589    2595   -2601    2607       5    2589    2595   -2601    2607       6
    2589    2595    2601    2631       7    2589    2595   -2601    2631       8
    2589    2595   -2601    2631       9    2589    2595   -2601    2631       6
    2580    2589    2595    2601       2    2574    2580    2589    2592       3
    2574    2580    2589    2595      39    2574    2580   -2589    2595      40
    2574    2580   -2589    2595      41    2574    2580   -2589    2595       6
    2634    2631    2637    2643       2    2631    2637    2643    2649       1
    2631    2637   -2643    2649       4    2631    2637   -2643    2649       5
    2631    2637   -2643    2649       6    2631    2637    2643    2676       7
    2631    2637   -2643    2676       8    2631    2637   -2643    2676       9
    2631    2637   -2643    2676       6    2616    2607    2601    2631      87
    2616    2607   -2601    2631      88    2616    2607   -2601    2631      89
    2616    2607   -2601    2631      90    2607    2601    2631    2634       3
    2607    2601    2631    2637      25    2607    2601   -2631    2637      26
    2607    2601   -2631    2637      27    2607    2601   -2631    2637       6
    2601    2607    2616    2619       7    2601    2607    2616    2622      91
    2601    2607   -2616    2622      92    2601    2607   -2616    2622      93
    2601    2607   -2616    2622      94    2601    2631    2637    2643       2
    2595    2601    2607    2616      95    2595    2601   -2607    2616      96
    2595    2601   -2607    2616      89    2595    2601   -2607    2616      97
    2595    2601    2631    2634       3    2595    2601    2631    2637      39
    2595    2601   -2631    2637      40    2595    2601   -2631    2637      41
    2595    2601   -2631    2637       6    2679    2676    2682    2688       2
    2676    2682    2688    2694       1    2676    2682   -2688    2694       4
    2676    2682   -2688    2694       5    2676    2682   -2688    2694       6
    2676    2682    2688    2727       7    2676    2682   -2688    2727       8
    2676    2682   -2688    2727       9    2676    2682   -2688    2727       6
    2658    2649    2643    2676     102    2658    2649   -2643    2676     103
    2658    2649   -2643    2676     104    2658    2649   -2643    2676     105
    2649    2643    2676    2679       3    2649    2643    2676    2682      25
    2649    2643   -2676    2682      26    2649    2643   -2676    2682      27
    2649    2643   -2676    2682       6    2649    2658    2667    2670     175
    2649    2658   -2667    2670      86    2649    2658    2667    2673     175
    2649    2658   -2667    2673      86    2643    2649    2658    2667     176
    2643    2649   -2658    2667     177    2643    2649   -2658    2667     178
    2643    2649   -2658    2667     179    2643    2676    2682    2688       2
    2637    2643    2649    2658     114    2637    2643   -2649    2658     115
    2637    2643   -2649    2658     104    2637    2643   -2649    2658     116
    2637    2643    2676    2679       3    2637    2643    2676    2682      39
    2637    2643   -2676    2682      40    2637    2643   -2676    2682      41
    2637    2643   -2676    2682       6    2730    2727    2733    2739       2
    2727    2733    2739    2745       1    2727    2733   -2739    2745       4
    2727    2733   -2739    2745       5    2727    2733   -2739    2745       6
    2727    2733    2739    2787       7    2727    2733   -2739    2787       8
    2727    2733   -2739    2787       9    2727    2733   -2739    2787       6
    2703    2694    2688    2727     102    2703    2694   -2688    2727     103
    2703    2694   -2688    2727     104    2703    2694   -2688    2727     105
    2694    2688    2727    2730       3    2694    2688    2727    2733      25
    2694    2688   -2727    2733      26    2694    2688   -2727    2733      27
    2694    2688   -2727    2733       6    2694    2703    2712    2715       7
    2694    2703    2712    2718     106    2694    2703   -2712    2718     107
    2694    2703   -2712    2718     108    2694    2703   -2712    2718     109
    2688    2694    2703    2712     110    2688    2694   -2703    2712     111
    2688    2694   -2703    2712     112    2688    2694   -2703    2712     113
    2688    2727    2733    2739       2    2682    2688    2694    2703     114
    2682    2688   -2694    2703     115    2682    2688   -2694    2703     104
    2682    2688   -2694    2703     116    2682    2688    2727    2730       3
    2682    2688    2727    2733      39    2682    2688   -2727    2733      40
    2682    2688   -2727    2733      41    2682    2688   -2727    2733       6
    2790    2787    2793    2799       2    2787    2793    2799    2805       1
    2787    2793   -2799    2805       4    2787    2793   -2799    2805       5
    2787    2793   -2799    2805       6    2787    2793    2799    2844       7
    2787    2793   -2799    2844       8    2787    2793   -2799    2844       9
    2787    2793   -2799    2844       6    2763    2757    2754    2781      42
    2763    2769   -2775    2781      42    2757    2754    2781    2775      42
    2757    2763   -2769    2775      42    2754    2745    2739    2787      46
    2754    2745   -2739    2787      47    2754    2745   -2739    2787      48
    2754    2745   -2739    2787      49    2754    2757    2763    2769      42
    2754    2781   -2775    2769      42    2745    2739    2787    2790       3
    2745    2739    2787    2793      25    2745    2739   -2787    2793      26
    2745    2739   -2787    2793      27    2745    2739   -2787    2793       6
    2745    2754    2757    2763      42    2745    2754    2781    2775      42
    2739    2745    2754    2757       7    2739    2745   -2754    2757      50
    2739    2745   -2754    2757      44    2739    2745   -2754    2757      51
    2739    2745    2754    2781       7    2739    2745   -2754    2781      50
    2739    2745   -2754    2781      44    2739    2745   -2754    2781      51
    2739    2787    2793    2799       2    2733    2739    2745    2754      52
    2733    2739   -2745    2754      53    2733    2739   -2745    2754      48
    2733    2739   -2745    2754      54    2733    2739    2787    2790       3
    2733    2739    2787    2793      39    2733    2739   -2787    2793      40
    2733    2739   -2787    2793      41    2733    2739   -2787    2793       6
    2847    2844    2850    2856       2    2844    2850    2856    2862       1
    2844    2850   -2856    2862       4    2844    2850   -2856    2862       5
    2844    2850   -2856    2862       6    2844    2850    2856    2877       7
    2844    2850   -2856    2877       8    2844    2850   -2856    2877       9
    2844    2850   -2856    2877       6    2823    2805    2799    2844      11
    2823    2805   -2799    2844      12    2823    2805   -2799    2844      13
    2823    2805   -2799    2844      14    2811    2805    2799    2844      16
    2811    2805   -2799    2844      17    2811    2805   -2799    2844      18
    2811    2805   -2799    2844      19    2811    2805    2823    2832      20
    2811    2805   -2823    2832      21    2811    2805   -2823    2832      22
    2811    2805   -2823    2832      23    2805    2799    2844    2847       3
    2805    2799    2844    2850      25    2805    2799   -2844    2850      26
    2805    2799   -2844    2850      27    2805    2799   -2844    2850       6
    2799    2805    2823    2832      28    2799    2805   -2823    2832      29
    2799    2805   -2823    2832      22    2799    2805   -2823    2832      30
    2799    2844    2850    2856       2    2793    2799    2805    2811      31
    2793    2799   -2805    2811      32    2793    2799   -2805    2811      18
    2793    2799   -2805    2811      33    2793    2799    2805    2823      34
    2793    2799   -2805    2823      35    2793    2799   -2805    2823      13
    2793    2799   -2805    2823      36    2793    2799    2844    2847       3
    2793    2799    2844    2850      39    2793    2799   -2844    2850      40
    2793    2799   -2844    2850      41    2793    2799   -2844    2850       6
    2880    2877    2883    2889       2    2877    2883    2889    2895       1
    2877    2883   -2889    2895       4    2877    2883   -2889    2895       5
    2877    2883   -2889    2895       6    2877    2883    2889    2907       7
    2877    2883   -2889    2907       8    2877    2883   -2889    2907       9
    2877    2883   -2889    2907       6    2871    2862    2856    2877     117
    2871    2862   -2856    2877     118    2871    2862   -2856    2877     119
    2871    2862   -2856    2877     120    2862    2856    2877    2880       3
    2862    2856    2877    2883      25    2862    2856   -2877    2883      26
    2862    2856   -2877    2883      27    2862    2856   -2877    2883       6
    2856    2877    2883    2889       2    2850    2856    2862    2871     125
    2850    2856   -2862    2871     126    2850    2856   -2862    2871     119
    2850    2856   -2862    2871     127    2850    2856    2877    2880       3
    2850    2856    2877    2883      39    2850    2856   -2877    2883      40
    2850    2856   -2877    2883      41    2850    2856   -2877    2883       6
    2910    2907    2913    2919       2    2907    2913    2919    2925       1
    2907    2913   -2919    2925       4    2907    2913   -2919    2925       5
    2907    2913   -2919    2925       6    2907    2913    2919    2940       7
    2907    2913   -2919    2940       8    2907    2913   -2919    2940       9
    2907    2913   -2919    2940       6    2895    2889    2907    2910       3
    2895    2889    2907    2913      25    2895    2889   -2907    2913      26
    2895    2889   -2907    2913      27    2895    2889   -2907    2913       6
    2889    2907    2913    2919       2    2883    2889    2907    2910       3
    2883    2889    2907    2913      39    2883    2889   -2907    2913      40
    2883    2889   -2907    2913      41    2883    2889   -2907    2913       6
    2943    2940    2946    2952       2    2940    2946    2952    2958       1
    2940    2946   -2952    2958       4    2940    2946   -2952    2958       5
    2940    2946   -2952    2958       6    2940    2946    2952    3006       7
    2940    2946   -2952    3006       8    2940    2946   -2952    3006       9
    2940    2946   -2952    3006       6    2934    2925    2919    2940     117
    2934    2925   -2919    2940     118    2934    2925   -2919    2940     119
    2934    2925   -2919    2940     120    2925    2919    2940    2943       3
    2925    2919    2940    2946      25    2925    2919   -2940    2946      26
    2925    2919   -2940    2946      27    2925    2919   -2940    2946       6
    2919    2940    2946    2952       2    2913    2919    2925    2934     125
    2913    2919   -2925    2934     126    2913    2919   -2925    2934     119
    2913    2919   -2925    2934     127    2913    2919    2940    2943       3
    2913    2919    2940    2946      39    2913    2919   -2940    2946      40
    2913    2919   -2940    2946      41    2913    2919   -2940    2946       6
    3009    3006    3012    3018       2    3006    3012    3018    3024       1
    3006    3012   -3018    3024       4    3006    3012   -3018    3024       5
    3006    3012   -3018    3024       6    3006    3012    3018    3039       7
    3006    3012   -3018    3039       8    3006    3012   -3018    3039       9
    3006    3012   -3018    3039       6    2967    2958    2952    3006      24
    2967    2976    2985    2994      24    2958    2952    3006    3009       3
    2958    2952    3006    3012      25    2958    2952   -3006    3012      26
    2958    2952   -3006    3012      27    2958    2952   -3006    3012       6
    2958    2967    2976    2985      99    2958    2967   -2976    2985     100
    2958    2967   -2976    2985     101    2952    2958    2967    2976      99
    2952    2958   -2967    2976     100    2952    2958   -2967    2976     101
    2952    3006    3012    3018       2    2946    2952    2958    2967      24
    2946    2952    3006    3009       3    2946    2952    3006    3012      39
    2946    2952   -3006    3012      40    2946    2952   -3006    3012      41
    2946    2952   -3006    3012       6    3042    3039    3045    3051       2
    3039    3045    3051    3057       1    3039    3045   -3051    3057       4
    3039    3045   -3051    3057       5    3039    3045   -3051    3057       6
    3039    3045    3051    3096       7    3039    3045   -3051    3096       8
    3039    3045   -3051    3096       9    3039    3045   -3051    3096       6
    3033    3024    3018    3039     117    3033    3024   -3018    3039     118
    3033    3024   -3018    3039     119    3033    3024   -3018    3039     120
    3024    3018    3039    3042       3    3024    3018    3039    3045      25
    3024    3018   -3039    3045      26    3024    3018   -3039    3045      27
    3024    3018   -3039    3045       6    3018    3039    3045    3051       2
    3012    3018    3024    3033     125    3012    3018   -3024    3033     126
    3012    3018   -3024    3033     119    3012    3018   -3024    3033     127
    3012    3018    3039    3042       3    3012    3018    3039    3045      39
    3012    3018   -3039    3045      40    3012    3018   -3039    3045      41
    3012    3018   -3039    3045       6    3099    3096    3102    3108       2
    3096    3102    3108    3114       1    3096    3102   -3108    3114       4
    3096    3102   -3108    3114       5    3096    3102   -3108    3114       6
    3096    3102    3108    3144       7    3096    3102   -3108    3144       8
    3096    3102   -3108    3144       9    3096    3102   -3108    3144       6
    3075    3057    3051    3096      11    3075    3057   -3051    3096      12
    3075    3057   -3051    3096      13    3075    3057   -3051    3096      14
    3063    3057    3051    3096      16    3063    3057   -3051    3096      17
    3063    3057   -3051    3096      18    3063    3057   -3051    3096      19
    3063    3057    3075    3084      20    3063    3057   -3075    3084      21
    3063    3057   -3075    3084      22    3063    3057   -3075    3084      23
    3057    3051    3096    3099       3    3057    3051    3096    3102      25
    3057    3051   -3096    3102      26    3057    3051   -3096    3102      27
    3057    3051   -3096    3102       6    3051    3057    3075    3084      28
    3051    3057   -3075    3084      29    3051    3057   -3075    3084      22
    3051    3057   -3075    3084      30    3051    3096    3102    3108       2
    3045    3051    3057    3063      31    3045    3051   -3057    3063      32
    3045    3051   -3057    3063      18    3045    3051   -3057    3063      33
    3045    3051    3057    3075      34    3045    3051   -3057    3075      35
    3045    3051   -3057    3075      13    3045    3051   -3057    3075      36
    3045    3051    3096    3099       3    3045    3051    3096    3102      39
    3045    3051   -3096    3102      40    3045    3051   -3096    3102      41
    3045    3051   -3096    3102       6    3147    3144    3150    3156       2
    3144    3150    3156    3162       1    3144    3150   -3156    3162       4
    3144    3150   -3156    3162       5    3144    3150   -3156    3162       6
    3144    3150    3156    3195       7    3144    3150   -3156    3195       8
    3144    3150   -3156    3195       9    3144    3150   -3156    3195       6
    3132    3114    3108    3144      16    3132    3114   -3108    3144      17
    3132    3114   -3108    3144      18    3132    3114   -3108    3144      19
    3120    3114    3108    3144      16    3120    3114   -3108    3144      17
    3120    3114   -3108    3144      18    3120    3114   -3108    3144      19
    3114    3108    3144    3147       3    3114    3108    3144    3150      25
    3114    3108   -3144    3150      26    3114    3108   -3144    3150      27
    3114    3108   -3144    3150       6    3108    3144    3150    3156       2
    3102    3108    3114    3120      31    3102    3108   -3114    3120      32
    3102    3108   -3114    3120      18    3102    3108   -3114    3120      33
    3102    3108    3114    3132      31    3102    3108   -3114    3132      32
    3102    3108   -3114    3132      18    3102    3108   -3114    3132      33
    3102    3108    3144    3147       3    3102    3108    3144    3150      39
    3102    3108   -3144    3150      40    3102    3108   -3144    3150      41
    3102    3108   -3144    3150       6    3198    3195    3201    3204       2
    3198    3195    3201    3231       2    3195    3201    3204    3213       1
    3195    3201   -3204    3213      98    3195    3201   -3204    3213      27
    3195    3201   -3204    3213       6    3195    3201    3231    3222       1
    3195    3201   -3231    3222       4    3195    3201   -3231    3222       5
    3195    3201   -3231    3222       6    3195    3201    3231    3237       7
    3195    3201   -3231    3237       8    3195    3201   -3231    3237       9
    3195    3201   -3231    3237       6    3177    3174   -3171    3189     140
    3174    3171   -3189    3183     188    3174    3177   -3183    3189     141
    3171    3162    3156    3195     143    3171    3162   -3156    3195     144
    3171    3162   -3156    3195     145    3171    3162   -3156    3195     146
    3171    3174   -3177    3183     138    3171    3189   -3183    3177     162
    3162    3156    3195    3198       3    3162    3156    3195    3201      25
    3162    3156   -3195    3201      26    3162    3156   -3195    3201      27
    3162    3156   -3195    3201       6    3162    3171    3174    3177     140
    3162    3171    3189    3183     188    3156    3162    3171    3174     189
    3156    3162   -3171    3174     190    3156    3162   -3171    3174     191
    3156    3162   -3171    3174     192    3156    3162    3171    3189       3
    3156    3195    3201    3204       2    3156    3195    3201    3231       2
    3150    3156    3162    3171     155    3150    3156   -3162    3171     156
    3150    3156   -3162    3171     145    3150    3156   -3162    3171     157
    3150    3156    3195    3198       3    3150    3156    3195    3201      39
    3150    3156   -3195    3201      40    3150    3156   -3195    3201      41
    3150    3156   -3195    3201       6    3240    3237    3243    3249       2
    3237    3243    3249    3255       1    3237    3243   -3249    3255       4
    3237    3243   -3249    3255       5    3237    3243   -3249    3255       6
    3237    3243    3249    3270       7    3237    3243   -3249    3270       8
    3237    3243   -3249    3270       9    3237    3243   -3249    3270       6
    3231    3237    3243    3249       2    3222    3231    3237    3240       3
    3222    3231    3237    3243      25    3222    3231   -3237    3243      26
    3222    3231   -3237    3243      27    3222    3231   -3237    3243       6
    3213    3204   -3201    3231       3    3213    3222    3231    3237      24
    3204    3201   -3231    3222       3    3204    3201    3231    3237       3
    3204    3213   -3222    3231      99    3204    3213   -3222    3231     100
    3204    3213   -3222    3231     101    3201    3204   -3213    3222      24
    3201    3231   -3222    3213      24    3201    3231    3237    3240       3
    3201    3231    3237    3243      39    3201    3231   -3237    3243      40
    3201    3231   -3237    3243      41    3201    3231   -3237    3243       6
    3273    3270    3276    3282       2    3270    3276    3282    3288       1
    3270    3276   -3282    3288       4    3270    3276   -3282    3288       5
    3270    3276   -3282    3288       6    3270    3276    3282    3333       7
    3270    3276   -3282    3333       8    3270    3276   -3282    3333       9
    3270    3276   -3282    3333       6    3264    3255    3249    3270     117
    3264    3255   -3249    3270     118    3264    3255   -3249    3270     119
    3264    3255   -3249    3270     120    3255    3249    3270    3273       3
    3255    3249    3270    3276      25    3255    3249   -3270    3276      26
    3255    3249   -3270    3276      27    3255    3249   -3270    3276       6
    3249    3270    3276    3282       2    3243    3249    3255    3264     125
    3243    3249   -3255    3264     126    3243    3249   -3255    3264     119
    3243    3249   -3255    3264     127    3243    3249    3270    3273       3
    3243    3249    3270    3276      39    3243    3249   -3270    3276      40
    3243    3249   -3270    3276      41    3243    3249   -3270    3276       6
    3336    3333    3339    3345       2    3333    3339    3345    3351       1
    3333    3339   -3345    3351       4    3333    3339   -3345    3351       5
    3333    3339   -3345    3351       6    3333    3339    3345    3375       7
    3333    3339   -3345    3375       8    3333    3339   -3345    3375       9
    3333    3339   -3345    3375       6    3315    3312    3321    3327      42
    3306    3300    3297    3327      42    3306    3312   -3321    3327      42
    3300    3297    3327    3321      42    3300    3306    3312    3315      42
    3300    3306   -3312    3321      42    3297    3288    3282    3333      46
    3297    3288   -3282    3333      47    3297    3288   -3282    3333      48
    3297    3288   -3282    3333      49    3297    3300    3306    3312      42
    3297    3327   -3321    3312      42    3288    3282    3333    3336       3
    3288    3282    3333    3339      25    3288    3282   -3333    3339      26
    3288    3282   -3333    3339      27    3288    3282   -3333    3339       6
    3288    3297    3300    3306      42    3288    3297    3327    3321      42
    3282    3288    3297    3300       7    3282    3288   -3297    3300      50
    3282    3288   -3297    3300      44    3282    3288   -3297    3300      51
    3282    3288    3297    3327       7    3282    3288   -3297    3327      50
    3282    3288   -3297    3327      44    3282    3288   -3297    3327      51
    3282    3333    3339    3345       2    3276    3282    3288    3297      52
    3276    3282   -3288    3297      53    3276    3282   -3288    3297      48
    3276    3282   -3288    3297      54    3276    3282    3333    3336       3
    3276    3282    3333    3339      39    3276    3282   -3333    3339      40
    3276    3282   -3333    3339      41    3276    3282   -3333    3339       6
    3378    3375    3381    3387       2    3375    3381    3387    3393       1
    3375    3381   -3387    3393       4    3375    3381   -3387    3393       5
    3375    3381   -3387    3393       6    3375    3381    3387    3408       7
    3375    3381   -3387    3408       8    3375    3381   -3387    3408       9
    3375    3381   -3387    3408       6    3360    3351    3345    3375      87
    3360    3351   -3345    3375      88    3360    3351   -3345    3375      89
    3360    3351   -3345    3375      90    3351    3345    3375    3378       3
    3351    3345    3375    3381      25    3351    3345   -3375    3381      26
    3351    3345   -3375    3381      27    3351    3345   -3375    3381       6
    3345    3351    3360    3363       7    3345    3351    3360    3366      91
    3345    3351   -3360    3366      92    3345    3351   -3360    3366      93
    3345    3351   -3360    3366      94    3345    3375    3381    3387       2
    3339    3345    3351    3360      95    3339    3345   -3351    3360      96
    3339    3345   -3351    3360      89    3339    3345   -3351    3360      97
    3339    3345    3375    3378       3    3339    3345    3375    3381      39
    3339    3345   -3375    3381      40    3339    3345   -3375    3381      41
    3339    3345   -3375    3381       6    3411    3408    3414    3420       2
    3408    3414    3420    3426       1    3408    3414   -3420    3426       4
    3408    3414   -3420    3426       5    3408    3414   -3420    3426       6
    3408    3414    3420    3450       7    3408    3414   -3420    3450       8
    3408    3414   -3420    3450       9    3408    3414   -3420    3450       6
    3402    3393    3387    3408     117    3402    3393   -3387    3408     118
    3402    3393   -3387    3408     119    3402    3393   -3387    3408     120
    3393    3387    3408    3411       3    3393    3387    3408    3414      25
    3393    3387   -3408    3414      26    3393    3387   -3408    3414      27
    3393    3387   -3408    3414       6    3387    3408    3414    3420       2
    3381    3387    3393    3402     125    3381    3387   -3393    3402     126
    3381    3387   -3393    3402     119    3381    3387   -3393    3402     127
    3381    3387    3408    3411       3    3381    3387    3408    3414      39
    3381    3387   -3408    3414      40    3381    3387   -3408    3414      41
    3381    3387   -3408    3414       6    3453    3450    3456    3462       2
    3450    3456    3462    3468       1    3450    3456   -3462    3468       4
    3450    3456   -3462    3468       5    3450    3456   -3462    3468       6
    3450    3456    3462    3492       7    3450    3456   -3462    3492       8
    3450    3456   -3462    3492       9    3450    3456   -3462    3492       6
    3435    3426    3420    3450      87    3435    3426   -3420    3450      88
    3435    3426   -3420    3450      89    3435    3426   -3420    3450      90
    3426    3420    3450    3453       3    3426    3420    3450    3456      25
    3426    3420   -3450    3456      26    3426    3420   -3450    3456      27
    3426    3420   -3450    3456       6    3420    3426    3435    3438       7
    3420    3426    3435    3441      91    3420    3426   -3435    3441      92
    3420    3426   -3435    3441      93    3420    3426   -3435    3441      94
    3420    3450    3456    3462       2    3414    3420    3426    3435      95
    3414    3420   -3426    3435      96    3414    3420   -3426    3435      89
    3414    3420   -3426    3435      97    3414    3420    3450    3453       3
    3414    3420    3450    3456      39    3414    3420   -3450    3456      40
    3414    3420   -3450    3456      41    3414    3420   -3450    3456       6
    3495    3492    3498    3504       2    3492    3498    3504    3510       1
    3492    3498   -3504    3510       4    3492    3498   -3504    3510       5
    3492    3498   -3504    3510       6    3492    3498    3504    3549       7
    3492    3498   -3504    3549       8    3492    3498   -3504    3549       9
    3492    3498   -3504    3549       6    3486    3468    3462    3492      55
    3486    3468   -3462    3492      56    3486    3468   -3462    3492      57
    3486    3468   -3462    3492      58    3474    3468    3462    3492      16
    3474    3468   -3462    3492      17    3474    3468   -3462    3492      18
    3474    3468   -3462    3492      19    3468    3462    3492    3495       3
    3468    3462    3492    3498      25    3468    3462   -3492    3498      26
    3468    3462   -3492    3498      27    3468    3462   -3492    3498       6
    3462    3492    3498    3504       2    3456    3462    3468    3474      31
    3456    3462   -3468    3474      32    3456    3462   -3468    3474      18
    3456    3462   -3468    3474      33    3456    3462    3468    3486      68
    3456    3462   -3468    3486      69    3456    3462   -3468    3486      57
    3456    3462   -3468    3486      70    3456    3462    3492    3495       3
    3456    3462    3492    3498      39    3456    3462   -3492    3498      40
    3456    3462   -3492    3498      41    3456    3462   -3492    3498       6
    3552    3549    3555    3561       2    3549    3555    3561    3567       1
    3549    3555   -3561    3567       4    3549    3555   -3561    3567       5
    3549    3555   -3561    3567       6    3549    3555    3561    3591       7
    3549    3555   -3561    3591       8    3549    3555   -3561    3591       9
    3549    3555   -3561    3591       6    3519    3510    3504    3549     128
    3519    3510   -3504    3549     129    3519    3510   -3504    3549     104
    3519    3510   -3504    3549     130    3510    3504    3549    3552       3
    3510    3504    3549    3555      25    3510    3504   -3549    3555      26
    3510    3504   -3549    3555      27    3510    3504   -3549    3555       6
    3504    3510    3519    3525     131    3504    3510   -3519    3525     132
    3504    3510   -3519    3525     133    3504    3510   -3519    3525     134
    3504    3510    3519    3537     131    3504    3510   -3519    3537     132
    3504    3510   -3519    3537     133    3504    3510   -3519    3537     134
    3504    3549    3555    3561       2    3498    3504    3510    3519     135
    3498    3504   -3510    3519     136    3498    3504   -3510    3519     104
    3498    3504   -3510    3519     137    3498    3504    3549    3552       3
    3498    3504    3549    3555      39    3498    3504   -3549    3555      40
    3498    3504   -3549    3555      41    3498    3504   -3549    3555       6
    3594    3591    3597    3603       2    3591    3597    3603    3609       1
    3591    3597   -3603    3609       4    3591    3597   -3603    3609       5
    3591    3597   -3603    3609       6    3591    3597    3603    3633       7
    3591    3597   -3603    3633       8    3591    3597   -3603    3633       9
    3591    3597   -3603    3633       6    3576    3567    3561    3591      87
    3576    3567   -3561    3591      88    3576    3567   -3561    3591      89
    3576    3567   -3561    3591      90    3567    3561    3591    3594       3
    3567    3561    3591    3597      25    3567    3561   -3591    3597      26
    3567    3561   -3591    3597      27    3567    3561   -3591    3597       6
    3561    3567    3576    3579       7    3561    3567    3576    3582      91
    3561    3567   -3576    3582      92    3561    3567   -3576    3582      93
    3561    3567   -3576    3582      94    3561    3591    3597    3603       2
    3555    3561    3567    3576      95    3555    3561   -3567    3576      96
    3555    3561   -3567    3576      89    3555    3561   -3567    3576      97
    3555    3561    3591    3594       3    3555    3561    3591    3597      39
    3555    3561   -3591    3597      40    3555    3561   -3591    3597      41
    3555    3561   -3591    3597       6    3636    3633    3639    3645       2
    3633    3639    3645    3651       1    3633    3639   -3645    3651       4
    3633    3639   -3645    3651       5    3633    3639   -3645    3651       6
    3633    3639    3645    3669       7    3633    3639   -3645    3669       8
    3633    3639   -3645    3669       9    3633    3639   -3645    3669       6
    3618    3609    3603    3633      87    3618    3609   -3603    3633      88
    3618    3609   -3603    3633      89    3618    3609   -3603    3633      90
    3609    3603    3633    3636       3    3609    3603    3633    3639      25
    3609    3603   -3633    3639      26    3609    3603   -3633    3639      27
    3609    3603   -3633    3639       6    3603    3609    3618    3621       7
    3603    3609    3618    3624      91    3603    3609   -3618    3624      92
    3603    3609   -3618    3624      93    3603    3609   -3618    3624      94
    3603    3633    3639    3645       2    3597    3603    3609    3618      95
    3597    3603   -3609    3618      96    3597    3603   -3609    3618      89
    3597    3603   -3609    3618      97    3597    3603    3633    3636       3
    3597    3603    3633    3639      39    3597    3603   -3633    3639      40
    3597    3603   -3633    3639      41    3597    3603   -3633    3639       6
    3672    3669    3675    3681       2    3669    3675    3681    3687       1
    3669    3675   -3681    3687       4    3669    3675   -3681    3687       5
    3669    3675   -3681    3687       6    3669    3675    3681    3726       7
    3669    3675   -3681    3726       8    3669    3675   -3681    3726       9
    3669    3675   -3681    3726       6    3660    3651    3645    3669     180
    3660    3651   -3645    3669     181    3660    3651   -3645    3669     182
    3660    3651   -3645    3669     183    3651    3645    3669    3672       3
    3651    3645    3669    3675      25    3651    3645   -3669    3675      26
    3651    3645   -3669    3675      27    3651    3645   -3669    3675       6
    3645    3651    3660    3663       7    3645    3651   -3660    3663     184
    3645    3651   -3660    3663      44    3645    3651   -3660    3663     185
    3645    3651    3660    3666       7    3645    3651   -3660    3666     184
    3645    3651   -3660    3666      44    3645    3651   -3660    3666     185
    3645    3669    3675    3681       2    3639    3645    3651    3660     186
    3639    3645   -3651    3660     187    3639    3645   -3651    3660     182
    3639    3645   -3651    3660     157    3639    3645    3669    3672       3
    3639    3645    3669    3675      39    3639    3645   -3669    3675      40
    3639    3645   -3669    3675      41    3639    3645   -3669    3675       6
    3729    3726    3732    3738       2    3726    3732    3738    3744       1
    3726    3732   -3738    3744       4    3726    3732   -3738    3744       5
    3726    3732   -3738    3744       6    3726    3732    3738    3777       7
    3726    3732   -3738    3777       8    3726    3732   -3738    3777       9
    3726    3732   -3738    3777       6    3705    3687    3681    3726      11
    3705    3687   -3681    3726      12    3705    3687   -3681    3726      13
    3705    3687   -3681    3726      14    3693    3687    3681    3726      16
    3693    3687   -3681    3726      17    3693    3687   -3681    3726      18
    3693    3687   -3681    3726      19    3693    3687    3705    3714      20
    3693    3687   -3705    3714      21    3693    3687   -3705    3714      22
    3693    3687   -3705    3714      23    3687    3681    3726    3729       3
    3687    3681    3726    3732      25    3687    3681   -3726    3732      26
    3687    3681   -3726    3732      27    3687    3681   -3726    3732       6
    3681    3687    3705    3714      28    3681    3687   -3705    3714      29
    3681    3687   -3705    3714      22    3681    3687   -3705    3714      30
    3681    3726    3732    3738       2    3675    3681    3687    3693      31
    3675    3681   -3687    3693      32    3675    3681   -3687    3693      18
    3675    3681   -3687    3693      33    3675    3681    3687    3705      34
    3675    3681   -3687    3705      35    3675    3681   -3687    3705      13
    3675    3681   -3687    3705      36    3675    3681    3726    3729       3
    3675    3681    3726    3732      39    3675    3681   -3726    3732      40
    3675    3681   -3726    3732      41    3675    3681   -3726    3732       6
    3780    3777    3783    3789       2    3777    3783    3789    3795       1
    3777    3783   -3789    3795       4    3777    3783   -3789    3795       5
    3777    3783   -3789    3795       6    3777    3783    3789    3834       7
    3777    3783   -3789    3834       8    3777    3783   -3789    3834       9
    3777    3783   -3789    3834       6    3753    3744    3738    3777     102
    3753    3744   -3738    3777     103    3753    3744   -3738    3777     104
    3753    3744   -3738    3777     105    3744    3738    3777    3780       3
    3744    3738    3777    3783      25    3744    3738   -3777    3783      26
    3744    3738   -3777    3783      27    3744    3738   -3777    3783       6
    3744    3753    3762    3765     193    3744    3753   -3762    3765     194
    3744    3753   -3762    3765     195    3744    3753   -3762    3765     196
    3738    3744    3753    3762     197    3738    3744   -3753    3762     198
    3738    3744   -3753    3762     199    3738    3744   -3753    3762     200
    3738    3777    3783    3789       2    3732    3738    3744    3753     114
    3732    3738   -3744    3753     115    3732    3738   -3744    3753     104
    3732    3738   -3744    3753     116    3732    3738    3777    3780       3
    3732    3738    3777    3783      39    3732    3738   -3777    3783      40
    3732    3738   -3777    3783      41    3732    3738   -3777    3783       6
    3837    3834    3840    3846       2    3834    3840    3846    3852       1
    3834    3840   -3846    3852       4    3834    3840   -3846    3852       5
    3834    3840   -3846    3852       6    3834    3840    3846    3891       7
    3834    3840   -3846    3891       8    3834    3840   -3846    3891       9
    3834    3840   -3846    3891       6    3804    3795    3789    3834     128
    3804    3795   -3789    3834     129    3804    3795   -3789    3834     104
    3804    3795   -3789    3834     130    3795    3789    3834    3837       3
    3795    3789    3834    3840      25    3795    3789   -3834    3840      26
    3795    3789   -3834    3840      27    3795    3789   -3834    3840       6
    3789    3795    3804    3810     131    3789    3795   -3804    3810     132
    3789    3795   -3804    3810     133    3789    3795   -3804    3810     134
    3789    3795    3804    3822     131    3789    3795   -3804    3822     132
    3789    3795   -3804    3822     133    3789    3795   -3804    3822     134
    3789    3834    3840    3846       2    3783    3789    3795    3804     135
    3783    3789   -3795    3804     136    3783    3789   -3795    3804     104
    3783    3789   -3795    3804     137    3783    3789    3834    3837       3
    3783    3789    3834    3840      39    3783    3789   -3834    3840      40
    3783    3789   -3834    3840      41    3783    3789   -3834    3840       6
    3894    3891    3897    3903       2    3891    3897    3903    3909       1
    3891    3897   -3903    3909       4    3891    3897   -3903    3909       5
    3891    3897   -3903    3909       6    3891    3897    3903    3957       7
    3891    3897   -3903    3957       8    3891    3897   -3903    3957       9
    3891    3897   -3903    3957       6    3870    3852    3846    3891      11
    3870    3852   -3846    3891      12    3870    3852   -3846    3891      13
    3870    3852   -3846    3891      14    3858    3852    3846    3891      16
    3858    3852   -3846    3891      17    3858    3852   -3846    3891      18
    3858    3852   -3846    3891      19    3858    3852    3870    3879      20
    3858    3852   -3870    3879      21    3858    3852   -3870    3879      22
    3858    3852   -3870    3879      23    3852    3846    3891    3894       3
    3852    3846    3891    3897      25    3852    3846   -3891    3897      26
    3852    3846   -3891    3897      27    3852    3846   -3891    3897       6
    3846    3852    3870    3879      28    3846    3852   -3870    3879      29
    3846    3852   -3870    3879      22    3846    3852   -3870    3879      30
    3846    3891    3897    3903       2    3840    3846    3852    3858      31
    3840    3846   -3852    3858      32    3840    3846   -3852    3858      18
    3840    3846   -3852    3858      33    3840    3846    3852    3870      34
    3840    3846   -3852    3870      35    3840    3846   -3852    3870      13
    3840    3846   -3852    3870      36    3840    3846    3891    3894       3
    3840    3846    3891    3897      39    3840    3846   -3891    3897      40
    3840    3846   -3891    3897      41    3840    3846   -3891    3897       6
    3960    3957    3963    3969       2    3957    3963    3969    3975       1
    3957    3963   -3969    3975       4    3957    3963   -3969    3975       5
    3957    3963   -3969    3975       6    3957    3963    3969    4014       7
    3957    3963   -3969    4014       8    3957    3963   -3969    4014       9
    3957    3963   -3969    4014       6    3918    3909    3903    3957      24
    3918    3927    3936    3945      24    3909    3903    3957    3960       3
    3909    3903    3957    3963      25    3909    3903   -3957    3963      26
    3909    3903   -3957    3963      27    3909    3903   -3957    3963       6
    3909    3918    3927    3936      99    3909    3918   -3927    3936     100
    3909    3918   -3927    3936     101    3903    3909    3918    3927      99
    3903    3909   -3918    3927     100    3903    3909   -3918    3927     101
    3903    3957    3963    3969       2    3897    3903    3909    3918      24
    3897    3903    3957    3960       3    3897    3903    3957    3963      39
    3897    3903   -3957    3963      40    3897    3903   -3957    3963      41
    3897    3903   -3957    3963       6    4017    4014    4020    4026       2
    4014    4020    4026    4032       1    4014    4020   -4026    4032       4
    4014    4020   -4026    4032       5    4014    4020   -4026    4032       6
    4014    4020    4026    4080       7    4014    4020   -4026    4080       8
    4014    4020   -4026    4080       9    4014    4020   -4026    4080       6
    3984    3975    3969    4014     128    3984    3975   -3969    4014     129
    3984    3975   -3969    4014     104    3984    3975   -3969    4014     130
    3975    3969    4014    4017       3    3975    3969    4014    4020      25
    3975    3969   -4014    4020      26    3975    3969   -4014    4020      27
    3975    3969   -4014    4020       6    3969    3975    3984    3990     131
    3969    3975   -3984    3990     132    3969    3975   -3984    3990     133
    3969    3975   -3984    3990     134    3969    3975    3984    4002     131
    3969    3975   -3984    4002     132    3969    3975   -3984    4002     133
    3969    3975   -3984    4002     134    3969    4014    4020    4026       2
    3963    3969    3975    3984     135    3963    3969   -3975    3984     136
    3963    3969   -3975    3984     104    3963    3969   -3975    3984     137
    3963    3969    4014    4017       3    3963    3969    4014    4020      39
    3963    3969   -4014    4020      40    3963    3969   -4014    4020      41
    3963    3969   -4014    4020       6    4083    4080    4086    4092       2
    4080    4086    4092    4098       1    4080    4086   -4092    4098       4
    4080    4086   -4092    4098       5    4080    4086   -4092    4098       6
    4080    4086    4092    4113       7    4080    4086   -4092    4113       8
    4080    4086   -4092    4113       9    4080    4086   -4092    4113       6
    4041    4032    4026    4080      24    4041    4050    4059    4068      24
    4032    4026    4080    4083       3    4032    4026    4080    4086      25
    4032    4026   -4080    4086      26    4032    4026   -4080    4086      27
    4032    4026   -4080    4086       6    4032    4041    4050    4059      99
    4032    4041   -4050    4059     100    4032    4041   -4050    4059     101
    4026    4032    4041    4050      99    4026    4032   -4041    4050     100
    4026    4032   -4041    4050     101    4026    4080    4086    4092       2
    4020    4026    4032    4041      24    4020    4026    4080    4083       3
    4020    4026    4080    4086      39    4020    4026   -4080    4086      40
    4020    4026   -4080    4086      41    4020    4026   -4080    4086       6
    4116    4113    4119    4125       2    4113    4119    4125    4131       1
    4113    4119   -4125    4131       4    4113    4119   -4125    4131       5
    4113    4119   -4125    4131       6    4113    4119    4125    4143       7
    4113    4119   -4125    4143       8    4113    4119   -4125    4143       9
    4113    4119   -4125    4143       6    4107    4098    4092    4113     117
    4107    4098   -4092    4113     118    4107    4098   -4092    4113     119
    4107    4098   -4092    4113     120    4098    4092    4113    4116       3
    4098    4092    4113    4119      25    4098    4092   -4113    4119      26
    4098    4092   -4113    4119      27    4098    4092   -4113    4119       6
    4092    4113    4119    4125       2    4086    4092    4098    4107     125
    4086    4092   -4098    4107     126    4086    4092   -4098    4107     119
    4086    4092   -4098    4107     127    4086    4092    4113    4116       3
    4086    4092    4113    4119      39    4086    4092   -4113    4119      40
    4086    4092   -4113    4119      41    4086    4092   -4113    4119       6
    4146    4143    4149    4155       2    4143    4149    4155    4161       1
    4143    4149   -4155    4161       4    4143    4149   -4155    4161       5
    4143    4149   -4155    4161       6    4143    4149    4155    4173       7
    4143    4149   -4155    4173       8    4143    4149   -4155    4173       9
    4143    4149   -4155    4173       6    4131    4125    4143    4146       3
    4131    4125    4143    4149      25    4131    4125   -4143    4149      26
    4131    4125   -4143    4149      27    4131    4125   -4143    4149       6
    4125    4143    4149    4155       2    4119    4125    4143    4146       3
    4119    4125    4143    4149      39    4119    4125   -4143    4149      40
    4119    4125   -4143    4149      41    4119    4125   -4143    4149       6
    4176    4173    4179    4185       2    4173    4179    4185    4191       1
    4173    4179   -4185    4191       4    4173    4179   -4185    4191       5
    4173    4179   -4185    4191       6    4173    4179    4185    4206       7
    4173    4179   -4185    4206       8    4173    4179   -4185    4206       9
    4173    4179   -4185    4206       6    4161    4155    4173    4176       3
    4161    4155    4173    4179      25    4161    4155   -4173    4179      26
    4161    4155   -4173    4179      27    4161    4155   -4173    4179       6
    4155    4173    4179    4185       2    4149    4155    4173    4176       3
    4149    4155    4173    4179      39    4149    4155   -4173    4179      40
    4149    4155   -4173    4179      41    4149    4155   -4173    4179       6
    4209    4206    4212    4218       2    4206    4212    4218    4224       1
    4206    4212   -4218    4224       4    4206    4212   -4218    4224       5
    4206    4212   -4218    4224       6    4206    4212    4218    4263       7
    4206    4212   -4218    4263       8    4206    4212   -4218    4263       9
    4206    4212   -4218    4263       6    4200    4191    4185    4206     117
    4200    4191   -4185    4206     118    4200    4191   -4185    4206     119
    4200    4191   -4185    4206     120    4191    4185    4206    4209       3
    4191    4185    4206    4212      25    4191    4185   -4206    4212      26
    4191    4185   -4206    4212      27    4191    4185   -4206    4212       6
    4185    4206    4212    4218       2    4179    4185    4191    4200     125
    4179    4185   -4191    4200     126    4179    4185   -4191    4200     119
    4179    4185   -4191    4200     127    4179    4185    4206    4209       3
    4179    4185    4206    4212      39    4179    4185   -4206    4212      40
    4179    4185   -4206    4212      41    4179    4185   -4206    4212       6
    4266    4263    4269    4275       2    4263    4269    4275    4281       1
    4263    4269   -4275    4281       4    4263    4269   -4275    4281       5
    4263    4269   -4275    4281       6    4263    4269    4275    4305       7
    4263    4269   -4275    4305       8    4263    4269   -4275    4305       9
    4263    4269   -4275    4305       6    4233    4224    4218    4263     128
    4233    4224   -4218    4263     129    4233    4224   -4218    4263     104
    4233    4224   -4218    4263     130    4224    4218    4263    4266       3
    4224    4218    4263    4269      25    4224    4218   -4263    4269      26
    4224    4218   -4263    4269      27    4224    4218   -4263    4269       6
    4218    4224    4233    4239     131    4218    4224   -4233    4239     132
    4218    4224   -4233    4239     133    4218    4224   -4233    4239     134
    4218    4224    4233    4251     131    4218    4224   -4233    4251     132
    4218    4224   -4233    4251     133    4218    4224   -4233    4251     134
    4218    4263    4269    4275       2    4212    4218    4224    4233     135
    4212    4218   -4224    4233     136    4212    4218   -4224    4233     104
    4212    4218   -4224    4233     137    4212    4218    4263    4266       3
    4212    4218    4263    4269      39    4212    4218   -4263    4269      40
    4212    4218   -4263    4269      41    4212    4218   -4263    4269       6
    4308    4305    4311    4317       2    4305    4311    4317    4323       1
    4305    4311   -4317    4323       4    4305    4311   -4317    4323       5
    4305    4311   -4317    4323       6    4305    4311    4317    4338       7
    4305    4311   -4317    4338       8    4305    4311   -4317    4338       9
    4305    4311   -4317    4338       6    4290    4281    4275    4305      87
    4290    4281   -4275    4305      88    4290    4281   -4275    4305      89
    4290    4281   -4275    4305      90    4281    4275    4305    4308       3
    4281    4275    4305    4311      25    4281    4275   -4305    4311      26
    4281    4275   -4305    4311      27    4281    4275   -4305    4311       6
    4275    4281    4290    4293       7    4275    4281    4290    4296      91
    4275    4281   -4290    4296      92    4275    4281   -4290    4296      93
    4275    4281   -4290    4296      94    4275    4305    4311    4317       2
    4269    4275    4281    4290      95    4269    4275   -4281    4290      96
    4269    4275   -4281    4290      89    4269    4275   -4281    4290      97
    4269    4275    4305    4308       3    4269    4275    4305    4311      39
    4269    4275   -4305    4311      40    4269    4275   -4305    4311      41
    4269    4275   -4305    4311       6    4341    4338    4344    4350       2
    4338    4344    4350    4356       1    4338    4344   -4350    4356       4
    4338    4344   -4350    4356       5    4338    4344   -4350    4356       6
    4338    4344    4350    4410       7    4338    4344   -4350    4410       8
    4338    4344   -4350    4410       9    4338    4344   -4350    4410       6
    4332    4323    4317    4338     117    4332    4323   -4317    4338     118
    4332    4323   -4317    4338     119    4332    4323   -4317    4338     120
    4323    4317    4338    4341       3    4323    4317    4338    4344      25
    4323    4317   -4338    4344      26    4323    4317   -4338    4344      27
    4323    4317   -4338    4344       6    4317    4338    4344    4350       2
    4311    4317    4323    4332     125    4311    4317   -4323    4332     126
    4311    4317   -4323    4332     119    4311    4317   -4323    4332     127
    4311    4317    4338    4341       3    4311    4317    4338    4344      39
    4311    4317   -4338    4344      40    4311    4317   -4338    4344      41
    4311    4317   -4338    4344       6    4413    4410    4416    4422       2
    4410    4416    4422    4428       1    4410    4416   -4422    4428       4
    4410    4416   -4422    4428       5    4410    4416   -4422    4428       6
    4410    4416    4422    4458       7    4410    4416   -4422    4458       8
    4410    4416   -4422    4458       9    4410    4416   -4422    4458       6
    4374    4383    4389    4392     140    4374    4383   -4389    4392       6
    4374    4383    4389    4401     140    4374    4383   -4389    4401       6
    4365    4356    4350    4410      24    4365    4374    4383    4389       7
    4365    4374   -4383    4389      44    4356    4350    4410    4413       3
    4356    4350    4410    4416      25    4356    4350   -4410    4416      26
    4356    4350   -4410    4416      27    4356    4350   -4410    4416       6
    4356    4365    4374    4383      24    4350    4356    4365    4374      99
    4350    4356   -4365    4374     100    4350    4356   -4365    4374     101
    4350    4410    4416    4422       2    4344    4350    4356    4365      24
    4344    4350    4410    4413       3    4344    4350    4410    4416      39
    4344    4350   -4410    4416      40    4344    4350   -4410    4416      41
    4344    4350   -4410    4416       6    4461    4458    4464    4470       2
    4458    4464    4470    4476       1    4458    4464   -4470    4476       4
    4458    4464   -4470    4476       5    4458    4464   -4470    4476       6
    4458    4464    4470    4488       7    4458    4464   -4470    4488       8
    4458    4464   -4470    4488       9    4458    4464   -4470    4488       6
    4446    4428    4422    4458      16    4446    4428   -4422    4458      17
    4446    4428   -4422    4458      18    4446    4428   -4422    4458      19
    4434    4428    4422    4458      16    4434    4428   -4422    4458      17
    4434    4428   -4422    4458      18    4434    4428   -4422    4458      19
    4428    4422    4458    4461       3    4428    4422    4458    4464      25
    4428    4422   -4458    4464      26    4428    4422   -4458    4464      27
    4428    4422   -4458    4464       6    4422    4458    4464    4470       2
    4416    4422    4428    4434      31    4416    4422   -4428    4434      32
    4416    4422   -4428    4434      18    4416    4422   -4428    4434      33
    4416    4422    4428    4446      31    4416    4422   -4428    4446      32
    4416    4422   -4428    4446      18    4416    4422   -4428    4446      33
    4416    4422    4458    4461       3    4416    4422    4458    4464      39
    4416    4422   -4458    4464      40    4416    4422   -4458    4464      41
    4416    4422   -4458    4464       6    4491    4488    4494    4500       2
    4488    4494    4500    4506       1    4488    4494   -4500    4506       4
    4488    4494   -4500    4506       5    4488    4494   -4500    4506       6
    4488    4494    4500    4521       7    4488    4494   -4500    4521       8
    4488    4494   -4500    4521       9    4488    4494   -4500    4521       6
    4476    4470    4488    4491       3    4476    4470    4488    4494      25
    4476    4470   -4488    4494      26    4476    4470   -4488    4494      27
    4476    4470   -4488    4494       6    4470    4488    4494    4500       2
    4464    4470    4488    4491       3    4464    4470    4488    4494      39
    4464    4470   -4488    4494      40    4464    4470   -4488    4494      41
    4464    4470   -4488    4494       6    4524    4521    4527    4533       2
    4521    4527    4533    4539       1    4521    4527   -4533    4539       4
    4521    4527   -4533    4539       5    4521    4527   -4533    4539       6
    4521    4527    4533    4578       7    4521    4527   -4533    4578       8
    4521    4527   -4533    4578       9    4521    4527   -4533    4578       6
    4515    4506    4500    4521     117    4515    4506   -4500    4521     118
    4515    4506   -4500    4521     119    4515    4506   -4500    4521     120
    4506    4500    4521    4524       3    4506    4500    4521    4527      25
    4506    4500   -4521    4527      26    4506    4500   -4521    4527      27
    4506    4500   -4521    4527       6    4500    4521    4527    4533       2
    4494    4500    4506    4515     125    4494    4500   -4506    4515     126
    4494    4500   -4506    4515     119    4494    4500   -4506    4515     127
    4494    4500    4521    4524       3    4494    4500    4521    4527      39
    4494    4500   -4521    4527      40    4494    4500   -4521    4527      41
    4494    4500   -4521    4527       6    4581    4578    4584    4590       2
    4578    4584    4590    4596       1    4578    4584   -4590    4596       4
    4578    4584   -4590    4596       5    4578    4584   -4590    4596       6
    4578    4584    4590    4611       7    4578    4584   -4590    4611       8
    4578    4584   -4590    4611       9    4578    4584   -4590    4611       6
    4557    4539    4533    4578      11    4557    4539   -4533    4578      12
    4557    4539   -4533    4578      13    4557    4539   -4533    4578      14
    4545    4539    4533    4578      16    4545    4539   -4533    4578      17
    4545    4539   -4533    4578      18    4545    4539   -4533    4578      19
    4545    4539    4557    4566      20    4545    4539   -4557    4566      21
    4545    4539   -4557    4566      22    4545    4539   -4557    4566      23
    4539    4533    4578    4581       3    4539    4533    4578    4584      25
    4539    4533   -4578    4584      26    4539    4533   -4578    4584      27
    4539    4533   -4578    4584       6    4533    4539    4557    4566      28
    4533    4539   -4557    4566      29    4533    4539   -4557    4566      22
    4533    4539   -4557    4566      30    4533    4578    4584    4590       2
    4527    4533    4539    4545      31    4527    4533   -4539    4545      32
    4527    4533   -4539    4545      18    4527    4533   -4539    4545      33
    4527    4533    4539    4557      34    4527    4533   -4539    4557      35
    4527    4533   -4539    4557      13    4527    4533   -4539    4557      36
    4527    4533    4578    4581       3    4527    4533    4578    4584      39
    4527    4533   -4578    4584      40    4527    4533   -4578    4584      41
    4527    4533   -4578    4584       6    4614    4611    4617    4623       2
    4611    4617    4623    4629       1    4611    4617   -4623    4629       4
    4611    4617   -4623    4629       5    4611    4617   -4623    4629       6
    4611    4617    4623    4668       7    4611    4617   -4623    4668       8
    4611    4617   -4623    4668       9    4611    4617   -4623    4668       6
    4605    4596    4590    4611     117    4605    4596   -4590    4611     118
    4605    4596   -4590    4611     119    4605    4596   -4590    4611     120
    4596    4590    4611    4614       3    4596    4590    4611    4617      25
    4596    4590   -4611    4617      26    4596    4590   -4611    4617      27
    4596    4590   -4611    4617       6    4590    4611    4617    4623       2
    4584    4590    4596    4605     125    4584    4590   -4596    4605     126
    4584    4590   -4596    4605     119    4584    4590   -4596    4605     127
    4584    4590    4611    4614       3    4584    4590    4611    4617      39
    4584    4590   -4611    4617      40    4584    4590   -4611    4617      41
    4584    4590   -4611    4617       6    4671    4668    4674    4677       2
    4671    4668    4674    4704       2    4668    4674    4677    4686       1
    4668    4674   -4677    4686      98    4668    4674   -4677    4686      27
    4668    4674   -4677    4686       6    4668    4674    4704    4695       1
    4668    4674   -4704    4695       4    4668    4674   -4704    4695       5
    4668    4674   -4704    4695       6    4668    4674    4704    4710       7
    4668    4674   -4704    4710       8    4668    4674   -4704    4710       9
    4668    4674   -4704    4710       6    4638    4629    4623    4668     128
    4638    4629   -4623    4668     129    4638    4629   -4623    4668     104
    4638    4629   -4623    4668     130    4629    4623    4668    4671       3
    4629    4623    4668    4674      25    4629    4623   -4668    4674      26
    4629    4623   -4668    4674      27    4629    4623   -4668    4674       6
    4623    4629    4638    4644     131    4623    4629   -4638    4644     132
    4623    4629   -4638    4644     133    4623    4629   -4638    4644     134
    4623    4629    4638    4656     131    4623    4629   -4638    4656     132
    4623    4629   -4638    4656     133    4623    4629   -4638    4656     134
    4623    4668    4674    4677       2    4623    4668    4674    4704       2
    4617    4623    4629    4638     135    4617    4623   -4629    4638     136
    4617    4623   -4629    4638     104    4617    4623   -4629    4638     137
    4617    4623    4668    4671       3    4617    4623    4668    4674      39
    4617    4623   -4668    4674      40    4617    4623   -4668    4674      41
    4617    4623   -4668    4674       6    4713    4710    4716    4722       2
    4710    4716    4722    4728       1    4710    4716   -4722    4728       4
    4710    4716   -4722    4728       5    4710    4716   -4722    4728       6
    4710    4716    4722    4752       7    4710    4716   -4722    4752       8
    4710    4716   -4722    4752       9    4710    4716   -4722    4752       6
    4704    4710    4716    4722       2    4695    4704    4710    4713       3
    4695    4704    4710    4716      25    4695    4704   -4710    4716      26
    4695    4704   -4710    4716      27    4695    4704   -4710    4716       6
    4686    4677   -4674    4704       3    4686    4695    4704    4710      24
    4677    4674   -4704    4695       3    4677    4674    4704    4710       3
    4677    4686   -4695    4704      99    4677    4686   -4695    4704     100
    4677    4686   -4695    4704     101    4674    4677   -4686    4695      24
    4674    4704   -4695    4686      24    4674    4704    4710    4713       3
    4674    4704    4710    4716      39    4674    4704   -4710    4716      40
    4674    4704   -4710    4716      41    4674    4704   -4710    4716       6
    4755    4752    4758    4764       2    4752    4758    4764    4770       1
    4752    4758   -4764    4770       4    4752    4758   -4764    4770       5
    4752    4758   -4764    4770       6    4752    4758    4764    4785       7
    4752    4758   -4764    4785       8    4752    4758   -4764    4785       9
    4752    4758   -4764    4785       6    4746    4728    4722    4752      55
    4746    4728   -4722    4752      56    4746    4728   -4722    4752      57
    4746    4728   -4722    4752      58    4734    4728    4722    4752      16
    4734    4728   -4722    4752      17    4734    4728   -4722    4752      18
    4734    4728   -4722    4752      19    4728    4722    4752    4755       3
    4728    4722    4752    4758      25    4728    4722   -4752    4758      26
    4728    4722   -4752    4758      27    4728    4722   -4752    4758       6
    4722    4752    4758    4764       2    4716    4722    4728    4734      31
    4716    4722   -4728    4734      32    4716    4722   -4728    4734      18
    4716    4722   -4728    4734      33    4716    4722    4728    4746      68
    4716    4722   -4728    4746      69    4716    4722   -4728    4746      57
    4716    4722   -4728    4746      70    4716    4722    4752    4755       3
    4716    4722    4752    4758      39    4716    4722   -4752    4758      40
    4716    4722   -4752    4758      41    4716    4722   -4752    4758       6
    4788    4785    4791    4797       2    4785    4791    4797    4803       1
    4785    4791   -4797    4803       4    4785    4791   -4797    4803       5
    4785    4791   -4797    4803       6    4785    4791    4797    4815       7
    4785    4791   -4797    4815       8    4785    4791   -4797    4815       9
    4785    4791   -4797    4815       6    4779    4770    4764    4785     117
    4779    4770   -4764    4785     118    4779    4770   -4764    4785     119
    4779    4770   -4764    4785     120    4770    4764    4785    4788       3
    4770    4764    4785    4791      25    4770    4764   -4785    4791      26
    4770    4764   -4785    4791      27    4770    4764   -4785    4791       6
    4764    4785    4791    4797       2    4758    4764    4770    4779     125
    4758    4764   -4770    4779     126    4758    4764   -4770    4779     119
    4758    4764   -4770    4779     127    4758    4764    4785    4788       3
    4758    4764    4785    4791      39    4758    4764   -4785    4791      40
    4758    4764   -4785    4791      41    4758    4764   -4785    4791       6
    4818    4815    4821    4827       2    4815    4821    4827    4833       1
    4815    4821   -4827    4833       4    4815    4821   -4827    4833       5
    4815    4821   -4827    4833       6    4815    4821    4827    4845       7
    4815    4821   -4827    4845       8    4815    4821   -4827    4845       9
    4815    4821   -4827    4845       6    4812    4803    4797    4815      71
    4812    4803   -4797    4815      72    4812    4803   -4797    4815      73
    4812    4803   -4797    4815      74    4812    9012    9003    8997      75
    4812    9012   -9003    8997      76    4812    9012   -9003    8997      77
    4812    9012   -9003    8997      78    4803    4797    4815    4818       3
    4803    4797    4815    4821      25    4803    4797   -4815    4821      26
    4803    4797   -4815    4821      27    4803    4797   -4815    4821       6
    4803    4812    9012    9003      80    4803    4812   -9012    9003      81
    4803    4812   -9012    9003      82    4803    4812   -9012    9003      83
    4797    4803    4812    9012      75    4797    4803   -4812    9012      76
    4797    4803   -4812    9012      77    4797    4803   -4812    9012      78
    4797    4815    4821    4827       2    4791    4797    4803    4812      84
    4791    4797   -4803    4812      85    4791    4797   -4803    4812      73
    4791    4797   -4803    4812      86    4791    4797    4815    4818       3
    4791    4797    4815    4821      39    4791    4797   -4815    4821      40
    4791    4797   -4815    4821      41    4791    4797   -4815    4821       6
    4848    4845    4851    4857       2    4845    4851    4857    4863       1
    4845    4851   -4857    4863       4    4845    4851   -4857    4863       5
    4845    4851   -4857    4863       6    4845    4851    4857    4878       7
    4845    4851   -4857    4878       8    4845    4851   -4857    4878       9
    4845    4851   -4857    4878       6    4833    4827    4845    4848       3
    4833    4827    4845    4851      25    4833    4827   -4845    4851      26
    4833    4827   -4845    4851      27    4833    4827   -4845    4851       6
    4827    4845    4851    4857       2    4821    4827    4845    4848       3
    4821    4827    4845    4851      39    4821    4827   -4845    4851      40
    4821    4827   -4845    4851      41    4821    4827   -4845    4851       6
    4881    4878    4884    4890       2    4878    4884    4890    4896       1
    4878    4884   -4890    4896       4    4878    4884   -4890    4896       5
    4878    4884   -4890    4896       6    4878    4884    4890    4908       7
    4878    4884   -4890    4908       8    4878    4884   -4890    4908       9
    4878    4884   -4890    4908       6    4872    4863    4857    4878     117
    4872    4863   -4857    4878     118    4872    4863   -4857    4878     119
    4872    4863   -4857    4878     120    4863    4857    4878    4881       3
    4863    4857    4878    4884      25    4863    4857   -4878    4884      26
    4863    4857   -4878    4884      27    4863    4857   -4878    4884       6
    4857    4878    4884    4890       2    4851    4857    4863    4872     125
    4851    4857   -4863    4872     126    4851    4857   -4863    4872     119
    4851    4857   -4863    4872     127    4851    4857    4878    4881       3
    4851    4857    4878    4884      39    4851    4857   -4878    4884      40
    4851    4857   -4878    4884      41    4851    4857   -4878    4884       6
    4911    4908    4914    4920       2    4908    4914    4920    4929       7
    4908    4914   -4920    4929       8    4908    4914   -4920    4929       9
    4908    4914   -4920    4929       6    4896    4890    4908    4911       3
    4896    4890    4908    4914      25    4896    4890   -4908    4914      26
    4896    4890   -4908    4914      27    4896    4890   -4908    4914       6
    4890    4908    4914    4920       2    4884    4890    4908    4911       3
    4884    4890    4908    4914      39    4884    4890   -4908    4914      40
    4884    4890   -4908    4914      41    4884    4890   -4908    4914       6
    4932    4929    4935    4941       2    4929    4935    4941    4947       1
    4929    4935   -4941    4947       4    4929    4935   -4941    4947       5
    4929    4935   -4941    4947       6    4929    4935    4941    4971       7
    4929    4935   -4941    4971       8    4929    4935   -4941    4971       9
    4929    4935   -4941    4971       6    4920    4929    4935    4941       2
    4914    4920    4929    4932       3    4914    4920    4929    4935      39
    4914    4920   -4929    4935      40    4914    4920   -4929    4935      41
    4914    4920   -4929    4935       6    4974    4971    4977    4983       2
    4971    4977    4983    4989       1    4971    4977   -4983    4989       4
    4971    4977   -4983    4989       5    4971    4977   -4983    4989       6
    4971    4977    4983    5022       7    4971    4977   -4983    5022       8
    4971    4977   -4983    5022       9    4971    4977   -4983    5022       6
    4965    4947    4941    4971      55    4965    4947   -4941    4971      56
    4965    4947   -4941    4971      57    4965    4947   -4941    4971      58
    4953    4947    4941    4971      16    4953    4947   -4941    4971      17
    4953    4947   -4941    4971      18    4953    4947   -4941    4971      19
    4947    4941    4971    4974       3    4947    4941    4971    4977      25
    4947    4941   -4971    4977      26    4947    4941   -4971    4977      27
    4947    4941   -4971    4977       6    4941    4971    4977    4983       2
    4935    4941    4947    4953      31    4935    4941   -4947    4953      32
    4935    4941   -4947    4953      18    4935    4941   -4947    4953      33
    4935    4941    4947    4965      68    4935    4941   -4947    4965      69
    4935    4941   -4947    4965      57    4935    4941   -4947    4965      70
    4935    4941    4971    4974       3    4935    4941    4971    4977      39
    4935    4941   -4971    4977      40    4935    4941   -4971    4977      41
    4935    4941   -4971    4977       6    5025    5022    5028    5034       2
    5022    5028    5034    5040       1    5022    5028   -5034    5040       4
    5022    5028   -5034    5040       5    5022    5028   -5034    5040       6
    5022    5028    5034    5052       7    5022    5028   -5034    5052       8
    5022    5028   -5034    5052       9    5022    5028   -5034    5052       6
    4998    4989    4983    5022     102    4998    4989   -4983    5022     103
    4998    4989   -4983    5022     104    4998    4989   -4983    5022     105
    4989    4983    5022    5025       3    4989    4983    5022    5028      25
    4989    4983   -5022    5028      26    4989    4983   -5022    5028      27
    4989    4983   -5022    5028       6    4989    4998    5007    5010       7
    4989    4998    5007    5013     106    4989    4998   -5007    5013     107
    4989    4998   -5007    5013     108    4989    4998   -5007    5013     109
    4983    4989    4998    5007     110    4983    4989   -4998    5007     111
    4983    4989   -4998    5007     112    4983    4989   -4998    5007     113
    4983    5022    5028    5034       2    4977    4983    4989    4998     114
    4977    4983   -4989    4998     115    4977    4983   -4989    4998     104
    4977    4983   -4989    4998     116    4977    4983    5022    5025       3
    4977    4983    5022    5028      39    4977    4983   -5022    5028      40
    4977    4983   -5022    5028      41    4977    4983   -5022    5028       6
    5055    5052    5058    5064       2    5052    5058    5064    5070       1
    5052    5058   -5064    5070       4    5052    5058   -5064    5070       5
    5052    5058   -5064    5070       6    5052    5058    5064    5109       7
    5052    5058   -5064    5109       8    5052    5058   -5064    5109       9
    5052    5058   -5064    5109       6    5049    5040    5034    5052      71
    5049    5040   -5034    5052      72    5049    5040   -5034    5052      73
    5049    5040   -5034    5052      74    5049    7833    7824    7818      75
    5049    7833   -7824    7818      76    5049    7833   -7824    7818      77
    5049    7833   -7824    7818      78    5040    5034    5052    5055       3
    5040    5034    5052    5058      25    5040    5034   -5052    5058      26
    5040    5034   -5052    5058      27    5040    5034   -5052    5058       6
    5040    5049    7833    7824      80    5040    5049   -7833    7824      81
    5040    5049   -7833    7824      82    5040    5049   -7833    7824      83
    5034    5040    5049    7833      75    5034    5040   -5049    7833      76
    5034    5040   -5049    7833      77    5034    5040   -5049    7833      78
    5034    5052    5058    5064       2    5028    5034    5040    5049      84
    5028    5034   -5040    5049      85    5028    5034   -5040    5049      73
    5028    5034   -5040    5049      86    5028    5034    5052    5055       3
    5028    5034    5052    5058      39    5028    5034   -5052    5058      40
    5028    5034   -5052    5058      41    5028    5034   -5052    5058       6
    5112    5109    5115    5121       2    5109    5115    5121    5127       1
    5109    5115   -5121    5127       4    5109    5115   -5121    5127       5
    5109    5115   -5121    5127       6    5109    5115    5121    5166       7
    5109    5115   -5121    5166       8    5109    5115   -5121    5166       9
    5109    5115   -5121    5166       6    5079    5070    5064    5109     128
    5079    5070   -5064    5109     129    5079    5070   -5064    5109     104
    5079    5070   -5064    5109     130    5070    5064    5109    5112       3
    5070    5064    5109    5115      25    5070    5064   -5109    5115      26
    5070    5064   -5109    5115      27    5070    5064   -5109    5115       6
    5064    5070    5079    5085     131    5064    5070   -5079    5085     132
    5064    5070   -5079    5085     133    5064    5070   -5079    5085     134
    5064    5070    5079    5097     131    5064    5070   -5079    5097     132
    5064    5070   -5079    5097     133    5064    5070   -5079    5097     134
    5064    5109    5115    5121       2    5058    5064    5070    5079     135
    5058    5064   -5070    5079     136    5058    5064   -5070    5079     104
    5058    5064   -5070    5079     137    5058    5064    5109    5112       3
    5058    5064    5109    5115      39    5058    5064   -5109    5115      40
    5058    5064   -5109    5115      41    5058    5064   -5109    5115       6
    5169    5166    5172    5178       2    5166    5172    5178    5184       1
    5166    5172   -5178    5184       4    5166    5172   -5178    5184       5
    5166    5172   -5178    5184       6    5166    5172    5178    5199       7
    5166    5172   -5178    5199       8    5166    5172   -5178    5199       9
    5166    5172   -5178    5199       6    5145    5127    5121    5166      11
    5145    5127   -5121    5166      12    5145    5127   -5121    5166      13
    5145    5127   -5121    5166      14    5133    5127    5121    5166      16
    5133    5127   -5121    5166      17    5133    5127   -5121    5166      18
    5133    5127   -5121    5166      19    5133    5127    5145    5154      20
    5133    5127   -5145    5154      21    5133    5127   -5145    5154      22
    5133    5127   -5145    5154      23    5127    5121    5166    5169       3
    5127    5121    5166    5172      25    5127    5121   -5166    5172      26
    5127    5121   -5166    5172      27    5127    5121   -5166    5172       6
    5121    5127    5145    5154      28    5121    5127   -5145    5154      29
    5121    5127   -5145    5154      22    5121    5127   -5145    5154      30
    5121    5166    5172    5178       2    5115    5121    5127    5133      31
    5115    5121   -5127    5133      32    5115    5121   -5127    5133      18
    5115    5121   -5127    5133      33    5115    5121    5127    5145      34
    5115    5121   -5127    5145      35    5115    5121   -5127    5145      13
    5115    5121   -5127    5145      36    5115    5121    5166    5169       3
    5115    5121    5166    5172      39    5115    5121   -5166    5172      40
    5115    5121   -5166    5172      41    5115    5121   -5166    5172       6
    5202    5199    5205    5211       2    5199    5205    5211    5220       7
    5199    5205   -5211    5220       8    5199    5205   -5211    5220       9
    5199    5205   -5211    5220       6    5193    5184    5178    5199     117
    5193    5184   -5178    5199     118    5193    5184   -5178    5199     119
    5193    5184   -5178    5199     120    5184    5178    5199    5202       3
    5184    5178    5199    5205      25    5184    5178   -5199    5205      26
    5184    5178   -5199    5205      27    5184    5178   -5199    5205       6
    5178    5199    5205    5211       2    5172    5178    5184    5193     125
    5172    5178   -5184    5193     126    5172    5178   -5184    5193     119
    5172    5178   -5184    5193     127    5172    5178    5199    5202       3
    5172    5178    5199    5205      39    5172    5178   -5199    5205      40
    5172    5178   -5199    5205      41    5172    5178   -5199    5205       6
    5223    5220    5226    5232       2    5220    5226    5232    5238       1
    5220    5226   -5232    5238       4    5220    5226   -5232    5238       5
    5220    5226   -5232    5238       6    5220    5226    5232    5292       7
    5220    5226   -5232    5292       8    5220    5226   -5232    5292       9
    5220    5226   -5232    5292       6    5211    5220    5226    5232       2
    5205    5211    5220    5223       3    5205    5211    5220    5226      39
    5205    5211   -5220    5226      40    5205    5211   -5220    5226      41
    5205    5211   -5220    5226       6    5295    5292    5298    5304       2
    5292    5298    5304    5313       7    5292    5298   -5304    5313       8
    5292    5298   -5304    5313       9    5292    5298   -5304    5313       6
    5271    5265    5262    5289      42    5271    5277   -5283    5289      42
    5265    5262    5289    5283     158    5265    5271   -5277    5283      42
    5262    5265    5271    5277      42    5262    5289   -5283    5277     159
    5256    5250   -5247    5289     161    5256    5262    5265    5271      42
    5256    5262    5289    5283     158    5250    5247   -5289    5262     163
    5250    5247    5289    5283     163    5250    5256    5262    5265     160
    5250    5256   -5262    5289     160    5247    5238    5232    5292     164
    5247    5238   -5232    5292     165    5247    5238   -5232    5292     166
    5247    5238   -5232    5292     167    5247    5250   -5256    5262     162
    5247    5289   -5262    5256     158    5247    5289    5262    5265     158
    5247    5289    5283    5277     159    5238    5232    5292    5295       3
    5238    5232    5292    5298      25    5238    5232   -5292    5298      26
    5238    5232   -5292    5298      27    5238    5232   -5292    5298       6
    5238    5247    5250    5256     161    5238    5247    5289    5262     163
    5238    5247    5289    5283     163    5232    5238    5247    5250       7
    5232    5238   -5247    5250       3    5232    5238   -5247    5250      44
    5232    5238   -5247    5250       6    5232    5238    5247    5289     168
    5232    5238   -5247    5289     169    5232    5238   -5247    5289     170
    5232    5238   -5247    5289     171    5232    5292    5298    5304       2
    5226    5232    5238    5247     172    5226    5232   -5238    5247     173
    5226    5232   -5238    5247     166    5226    5232   -5238    5247     174
    5226    5232    5292    5295       3    5226    5232    5292    5298      39
    5226    5232   -5292    5298      40    5226    5232   -5292    5298      41
    5226    5232   -5292    5298       6    5316    5313    5319    5325       2
    5313    5319    5325    5331       1    5313    5319   -5325    5331       4
    5313    5319   -5325    5331       5    5313    5319   -5325    5331       6
    5313    5319    5325    5355       7    5313    5319   -5325    5355       8
    5313    5319   -5325    5355       9    5313    5319   -5325    5355       6
    5304    5313    5319    5325       2    5298    5304    5313    5316       3
    5298    5304    5313    5319      39    5298    5304   -5313    5319      40
    5298    5304   -5313    5319      41    5298    5304   -5313    5319       6
    5358    5355    5361    5367       2    5355    5361    5367    5373       1
    5355    5361   -5367    5373       4    5355    5361   -5367    5373       5
    5355    5361   -5367    5373       6    5355    5361    5367    5397       7
    5355    5361   -5367    5397       8    5355    5361   -5367    5397       9
    5355    5361   -5367    5397       6    5340    5331    5325    5355      87
    5340    5331   -5325    5355      88    5340    5331   -5325    5355      89
    5340    5331   -5325    5355      90    5331    5325    5355    5358       3
    5331    5325    5355    5361      25    5331    5325   -5355    5361      26
    5331    5325   -5355    5361      27    5331    5325   -5355    5361       6
    5325    5331    5340    5343       7    5325    5331    5340    5346      91
    5325    5331   -5340    5346      92    5325    5331   -5340    5346      93
    5325    5331   -5340    5346      94    5325    5355    5361    5367       2
    5319    5325    5331    5340      95    5319    5325   -5331    5340      96
    5319    5325   -5331    5340      89    5319    5325   -5331    5340      97
    5319    5325    5355    5358       3    5319    5325    5355    5361      39
    5319    5325   -5355    5361      40    5319    5325   -5355    5361      41
    5319    5325   -5355    5361       6    5400    5397    5403    5409       2
    5397    5403    5409    5415       1    5397    5403   -5409    5415       4
    5397    5403   -5409    5415       5    5397    5403   -5409    5415       6
    5397    5403    5409    5463       7    5397    5403   -5409    5463       8
    5397    5403   -5409    5463       9    5397    5403   -5409    5463       6
    5391    5373    5367    5397      55    5391    5373   -5367    5397      56
    5391    5373   -5367    5397      57    5391    5373   -5367    5397      58
    5379    5373    5367    5397      16    5379    5373   -5367    5397      17
    5379    5373   -5367    5397      18    5379    5373   -5367    5397      19
    5373    5367    5397    5400       3    5373    5367    5397    5403      25
    5373    5367   -5397    5403      26    5373    5367   -5397    5403      27
    5373    5367   -5397    5403       6    5367    5397    5403    5409       2
    5361    5367    5373    5379      31    5361    5367   -5373    5379      32
    5361    5367   -5373    5379      18    5361    5367   -5373    5379      33
    5361    5367    5373    5391      68    5361    5367   -5373    5391      69
    5361    5367   -5373    5391      57    5361    5367   -5373    5391      70
    5361    5367    5397    5400       3    5361    5367    5397    5403      39
    5361    5367   -5397    5403      40    5361    5367   -5397    5403      41
    5361    5367   -5397    5403       6    5466    5463    5469    5475       2
    5463    5469    5475    5481       1    5463    5469   -5475    5481       4
    5463    5469   -5475    5481       5    5463    5469   -5475    5481       6
    5463    5469    5475    5496       7    5463    5469   -5475    5496       8
    5463    5469   -5475    5496       9    5463    5469   -5475    5496       6
    5424    5415    5409    5463      24    5424    5433    5442    5451      24
    5415    5409    5463    5466       3    5415    5409    5463    5469      25
    5415    5409   -5463    5469      26    5415    5409   -5463    5469      27
    5415    5409   -5463    5469       6    5415    5424    5433    5442      99
    5415    5424   -5433    5442     100    5415    5424   -5433    5442     101
    5409    5415    5424    5433      99    5409    5415   -5424    5433     100
    5409    5415   -5424    5433     101    5409    5463    5469    5475       2
    5403    5409    5415    5424      24    5403    5409    5463    5466       3
    5403    5409    5463    5469      39    5403    5409   -5463    5469      40
    5403    5409   -5463    5469      41    5403    5409   -5463    5469       6
    5499    5496    5502    5508       2    5496    5502    5508    5514       1
    5496    5502   -5508    5514       4    5496    5502   -5508    5514       5
    5496    5502   -5508    5514       6    5496    5502    5508    5529       7
    5496    5502   -5508    5529       8    5496    5502   -5508    5529       9
    5496    5502   -5508    5529       6    5490    5481    5475    5496     117
    5490    5481   -5475    5496     118    5490    5481   -5475    5496     119
    5490    5481   -5475    5496     120    5481    5475    5496    5499       3
    5481    5475    5496    5502      25    5481    5475   -5496    5502      26
    5481    5475   -5496    5502      27    5481    5475   -5496    5502       6
    5475    5496    5502    5508       2    5469    5475    5481    5490     125
    5469    5475   -5481    5490     126    5469    5475   -5481    5490     119
    5469    5475   -5481    5490     127    5469    5475    5496    5499       3
    5469    5475    5496    5502      39    5469    5475   -5496    5502      40
    5469    5475   -5496    5502      41    5469    5475   -5496    5502       6
    5532    5529    5535    5541       2    5529    5535    5541    5550       7
    5529    5535   -5541    5550       8    5529    5535   -5541    5550       9
    5529    5535   -5541    5550       6    5523    5514    5508    5529     117
    5523    5514   -5508    5529     118    5523    5514   -5508    5529     119
    5523    5514   -5508    5529     120    5514    5508    5529    5532       3
    5514    5508    5529    5535      25    5514    5508   -5529    5535      26
    5514    5508   -5529    5535      27    5514    5508   -5529    5535       6
    5508    5529    5535    5541       2    5502    5508    5514    5523     125
    5502    5508   -5514    5523     126    5502    5508   -5514    5523     119
    5502    5508   -5514    5523     127    5502    5508    5529    5532       3
    5502    5508    5529    5535      39    5502    5508   -5529    5535      40
    5502    5508   -5529    5535      41    5502    5508   -5529    5535       6
    5553    5550    5556    5562       2    5550    5556    5562    5568       1
    5550    5556   -5562    5568       4    5550    5556   -5562    5568       5
    5550    5556   -5562    5568       6    5550    5556    5562    5592       7
    5550    5556   -5562    5592       8    5550    5556   -5562    5592       9
    5550    5556   -5562    5592       6    5541    5550    5556    5562       2
    5535    5541    5550    5553       3    5535    5541    5550    5556      39
    5535    5541   -5550    5556      40    5535    5541   -5550    5556      41
    5535    5541   -5550    5556       6    5595    5592    5598    5604       2
    5592    5598    5604    5610       1    5592    5598   -5604    5610       4
    5592    5598   -5604    5610       5    5592    5598   -5604    5610       6
    5592    5598    5604    5625       7    5592    5598   -5604    5625       8
    5592    5598   -5604    5625       9    5592    5598   -5604    5625       6
    5586    5568    5562    5592      55    5586    5568   -5562    5592      56
    5586    5568   -5562    5592      57    5586    5568   -5562    5592      58
    5574    5568    5562    5592      16    5574    5568   -5562    5592      17
    5574    5568   -5562    5592      18    5574    5568   -5562    5592      19
    5568    5562    5592    5595       3    5568    5562    5592    5598      25
    5568    5562   -5592    5598      26    5568    5562   -5592    5598      27
    5568    5562   -5592    5598       6    5562    5592    5598    5604       2
    5556    5562    5568    5574      31    5556    5562   -5568    5574      32
    5556    5562   -5568    5574      18    5556    5562   -5568    5574      33
    5556    5562    5568    5586      68    5556    5562   -5568    5586      69
    5556    5562   -5568    5586      57    5556    5562   -5568    5586      70
    5556    5562    5592    5595       3    5556    5562    5592    5598      39
    5556    5562   -5592    5598      40    5556    5562   -5592    5598      41
    5556    5562   -5592    5598       6    5628    5625    5631    5637       2
    5625    5631    5637    5643       1    5625    5631   -5637    5643       4
    5625    5631   -5637    5643       5    5625    5631   -5637    5643       6
    5625    5631    5637    5688       7    5625    5631   -5637    5688       8
    5625    5631   -5637    5688       9    5625    5631   -5637    5688       6
    5619    5610    5604    5625     117    5619    5610   -5604    5625     118
    5619    5610   -5604    5625     119    5619    5610   -5604    5625     120
    5610    5604    5625    5628       3    5610    5604    5625    5631      25
    5610    5604   -5625    5631      26    5610    5604   -5625    5631      27
    5610    5604   -5625    5631       6    5604    5625    5631    5637       2
    5598    5604    5610    5619     125    5598    5604   -5610    5619     126
    5598    5604   -5610    5619     119    5598    5604   -5610    5619     127
    5598    5604    5625    5628       3    5598    5604    5625    5631      39
    5598    5604   -5625    5631      40    5598    5604   -5625    5631      41
    5598    5604   -5625    5631       6    5691    5688    5694    5697       2
    5691    5688    5694    5724       2    5688    5694    5697    5706       1
    5688    5694   -5697    5706      98    5688    5694   -5697    5706      27
    5688    5694   -5697    5706       6    5688    5694    5724    5715       1
    5688    5694   -5724    5715       4    5688    5694   -5724    5715       5
    5688    5694   -5724    5715       6    5688    5694    5724    5730       7
    5688    5694   -5724    5730       8    5688    5694   -5724    5730       9
    5688    5694   -5724    5730       6    5670    5667    5676    5682      42
    5661    5655    5652    5682      42    5661    5667   -5676    5682      42
    5655    5652    5682    5676      42    5655    5661    5667    5670      42
    5655    5661   -5667    5676      42    5652    5643    5637    5688      46
    5652    5643   -5637    5688      47    5652    5643   -5637    5688      48
    5652    5643   -5637    5688      49    5652    5655    5661    5667      42
    5652    5682   -5676    5667      42    5643    5637    5688    5691       3
    5643    5637    5688    5694      25    5643    5637   -5688    5694      26
    5643    5637   -5688    5694      27    5643    5637   -5688    5694       6
    5643    5652    5655    5661      42    5643    5652    5682    5676      42
    5637    5643    5652    5655       7    5637    5643   -5652    5655      50
    5637    5643   -5652    5655      44    5637    5643   -5652    5655      51
    5637    5643    5652    5682       7    5637    5643   -5652    5682      50
    5637    5643   -5652    5682      44    5637    5643   -5652    5682      51
    5637    5688    5694    5697       2    5637    5688    5694    5724       2
    5631    5637    5643    5652      52    5631    5637   -5643    5652      53
    5631    5637   -5643    5652      48    5631    5637   -5643    5652      54
    5631    5637    5688    5691       3    5631    5637    5688    5694      39
    5631    5637   -5688    5694      40    5631    5637   -5688    5694      41
    5631    5637   -5688    5694       6    5733    5730    5736    5742       2
    5730    5736    5742    5748       1    5730    5736   -5742    5748       4
    5730    5736   -5742    5748       5    5730    5736   -5742    5748       6
    5730    5736    5742    5766       7    5730    5736   -5742    5766       8
    5730    5736   -5742    5766       9    5730    5736   -5742    5766       6
    5724    5730    5736    5742       2    5715    5724    5730    5733       3
    5715    5724    5730    5736      25    5715    5724   -5730    5736      26
    5715    5724   -5730    5736      27    5715    5724   -5730    5736       6
    5706    5697   -5694    5724       3    5706    5715    5724    5730      24
    5697    5694   -5724    5715       3    5697    5694    5724    5730       3
    5697    5706   -5715    5724      99    5697    5706   -5715    5724     100
    5697    5706   -5715    5724     101    5694    5697   -5706    5715      24
    5694    5724   -5715    5706      24    5694    5724    5730    5733       3
    5694    5724    5730    5736      39    5694    5724   -5730    5736      40
    5694    5724   -5730    5736      41    5694    5724   -5730    5736       6
    5769    5766    5772    5778       2    5766    5772    5778    5784       1
    5766    5772   -5778    5784       4    5766    5772   -5778    5784       5
    5766    5772   -5778    5784       6    5766    5772    5778    5814       7
    5766    5772   -5778    5814       8    5766    5772   -5778    5814       9
    5766    5772   -5778    5814       6    5757    5748    5742    5766     180
    5757    5748   -5742    5766     181    5757    5748   -5742    5766     182
    5757    5748   -5742    5766     183    5748    5742    5766    5769       3
    5748    5742    5766    5772      25    5748    5742   -5766    5772      26
    5748    5742   -5766    5772      27    5748    5742   -5766    5772       6
    5742    5748    5757    5760       7    5742    5748   -5757    5760     184
    5742    5748   -5757    5760      44    5742    5748   -5757    5760     185
    5742    5748    5757    5763       7    5742    5748   -5757    5763     184
    5742    5748   -5757    5763      44    5742    5748   -5757    5763     185
    5742    5766    5772    5778       2    5736    5742    5748    5757     186
    5736    5742   -5748    5757     187    5736    5742   -5748    5757     182
    5736    5742   -5748    5757     157    5736    5742    5766    5769       3
    5736    5742    5766    5772      39    5736    5742   -5766    5772      40
    5736    5742   -5766    5772      41    5736    5742   -5766    5772       6
    5817    5814    5820    5826       2    5814    5820    5826    5832       1
    5814    5820   -5826    5832       4    5814    5820   -5826    5832       5
    5814    5820   -5826    5832       6    5814    5820    5826    5871       7
    5814    5820   -5826    5871       8    5814    5820   -5826    5871       9
    5814    5820   -5826    5871       6    5802    5784    5778    5814      16
    5802    5784   -5778    5814      17    5802    5784   -5778    5814      18
    5802    5784   -5778    5814      19    5790    5784    5778    5814      16
    5790    5784   -5778    5814      17    5790    5784   -5778    5814      18
    5790    5784   -5778    5814      19    5784    5778    5814    5817       3
    5784    5778    5814    5820      25    5784    5778   -5814    5820      26
    5784    5778   -5814    5820      27    5784    5778   -5814    5820       6
    5778    5814    5820    5826       2    5772    5778    5784    5790      31
    5772    5778   -5784    5790      32    5772    5778   -5784    5790      18
    5772    5778   -5784    5790      33    5772    5778    5784    5802      31
    5772    5778   -5784    5802      32    5772    5778   -5784    5802      18
    5772    5778   -5784    5802      33    5772    5778    5814    5817       3
    5772    5778    5814    5820      39    5772    5778   -5814    5820      40
    5772    5778   -5814    5820      41    5772    5778   -5814    5820       6
    5874    5871    5877    5883       2    5871    5877    5883    5889       1
    5871    5877   -5883    5889       4    5871    5877   -5883    5889       5
    5871    5877   -5883    5889       6    5871    5877    5883    5937       7
    5871    5877   -5883    5937       8    5871    5877   -5883    5937       9
    5871    5877   -5883    5937       6    5841    5832    5826    5871     128
    5841    5832   -5826    5871     129    5841    5832   -5826    5871     104
    5841    5832   -5826    5871     130    5832    5826    5871    5874       3
    5832    5826    5871    5877      25    5832    5826   -5871    5877      26
    5832    5826   -5871    5877      27    5832    5826   -5871    5877       6
    5826    5832    5841    5847     131    5826    5832   -5841    5847     132
    5826    5832   -5841    5847     133    5826    5832   -5841    5847     134
    5826    5832    5841    5859     131    5826    5832   -5841    5859     132
    5826    5832   -5841    5859     133    5826    5832   -5841    5859     134
    5826    5871    5877    5883       2    5820    5826    5832    5841     135
    5820    5826   -5832    5841     136    5820    5826   -5832    5841     104
    5820    5826   -5832    5841     137    5820    5826    5871    5874       3
    5820    5826    5871    5877      39    5820    5826   -5871    5877      40
    5820    5826   -5871    5877      41    5820    5826   -5871    5877       6
    5940    5937    5943    5949       2    5937    5943    5949    5955       1
    5937    5943   -5949    5955       4    5937    5943   -5949    5955       5
    5937    5943   -5949    5955       6    5937    5943    5949    5967       7
    5937    5943   -5949    5967       8    5937    5943   -5949    5967       9
    5937    5943   -5949    5967       6    5898    5889    5883    5937      24
    5898    5907    5916    5925      24    5889    5883    5937    5940       3
    5889    5883    5937    5943      25    5889    5883   -5937    5943      26
    5889    5883   -5937    5943      27    5889    5883   -5937    5943       6
    5889    5898    5907    5916      99    5889    5898   -5907    5916     100
    5889    5898   -5907    5916     101    5883    5889    5898    5907      99
    5883    5889   -5898    5907     100    5883    5889   -5898    5907     101
    5883    5937    5943    5949       2    5877    5883    5889    5898      24
    5877    5883    5937    5940       3    5877    5883    5937    5943      39
    5877    5883   -5937    5943      40    5877    5883   -5937    5943      41
    5877    5883   -5937    5943       6    5970    5967    5973    5979       2
    5967    5973    5979    5985       1    5967    5973   -5979    5985       4
    5967    5973   -5979    5985       5    5967    5973   -5979    5985       6
    5967    5973    5979    6024       7    5967    5973   -5979    6024       8
    5967    5973   -5979    6024       9    5967    5973   -5979    6024       6
    5964    5955    5949    5967      71    5964    5955   -5949    5967      72
    5964    5955   -5949    5967      73    5964    5955   -5949    5967      74
    5955    5949    5967    5970       3    5955    5949    5967    5973      25
    5955    5949   -5967    5973      26    5955    5949   -5967    5973      27
    5955    5949   -5967    5973       6    5949    5967    5973    5979       2
    5943    5949    5955    5964      84    5943    5949   -5955    5964      85
    5943    5949   -5955    5964      73    5943    5949   -5955    5964      86
    5943    5949    5967    5970       3    5943    5949    5967    5973      39
    5943    5949   -5967    5973      40    5943    5949   -5967    5973      41
    5943    5949   -5967    5973       6    6027    6024    6030    6036       2
    6024    6030    6036    6042       1    6024    6030   -6036    6042       4
    6024    6030   -6036    6042       5    6024    6030   -6036    6042       6
    6024    6030    6036    6090       7    6024    6030   -6036    6090       8
    6024    6030   -6036    6090       9    6024    6030   -6036    6090       6
    5994    5985    5979    6024     128    5994    5985   -5979    6024     129
    5994    5985   -5979    6024     104    5994    5985   -5979    6024     130
    5985    5979    6024    6027       3    5985    5979    6024    6030      25
    5985    5979   -6024    6030      26    5985    5979   -6024    6030      27
    5985    5979   -6024    6030       6    5979    5985    5994    6000     131
    5979    5985   -5994    6000     132    5979    5985   -5994    6000     133
    5979    5985   -5994    6000     134    5979    5985    5994    6012     131
    5979    5985   -5994    6012     132    5979    5985   -5994    6012     133
    5979    5985   -5994    6012     134    5979    6024    6030    6036       2
    5973    5979    5985    5994     135    5973    5979   -5985    5994     136
    5973    5979   -5985    5994     104    5973    5979   -5985    5994     137
    5973    5979    6024    6027       3    5973    5979    6024    6030      39
    5973    5979   -6024    6030      40    5973    5979   -6024    6030      41
    5973    5979   -6024    6030       6    6093    6090    6096    6102       2
    6090    6096    6102    6108       1    6090    6096   -6102    6108       4
    6090    6096   -6102    6108       5    6090    6096   -6102    6108       6
    6090    6096    6102    6120       7    6090    6096   -6102    6120       8
    6090    6096   -6102    6120       9    6090    6096   -6102    6120       6
    6051    6042    6036    6090      24    6051    6060    6069    6078      24
    6042    6036    6090    6093       3    6042    6036    6090    6096      25
    6042    6036   -6090    6096      26    6042    6036   -6090    6096      27
    6042    6036   -6090    6096       6    6042    6051    6060    6069      99
    6042    6051   -6060    6069     100    6042    6051   -6060    6069     101
    6036    6042    6051    6060      99    6036    6042   -6051    6060     100
    6036    6042   -6051    6060     101    6036    6090    6096    6102       2
    6030    6036    6042    6051      24    6030    6036    6090    6093       3
    6030    6036    6090    6096      39    6030    6036   -6090    6096      40
    6030    6036   -6090    6096      41    6030    6036   -6090    6096       6
    6123    6120    6126    6129       2    6123    6120    6126    6156       2
    6120    6126    6129    6138       1    6120    6126   -6129    6138      98
    6120    6126   -6129    6138      27    6120    6126   -6129    6138       6
    6120    6126    6156    6147       1    6120    6126   -6156    6147       4
    6120    6126   -6156    6147       5    6120    6126   -6156    6147       6
    6120    6126    6156    6162       7    6120    6126   -6156    6162       8
    6120    6126   -6156    6162       9    6120    6126   -6156    6162       6
    6108    6102    6120    6123       3    6108    6102    6120    6126      25
    6108    6102   -6120    6126      26    6108    6102   -6120    6126      27
    6108    6102   -6120    6126       6    6102    6120    6126    6129       2
    6102    6120    6126    6156       2    6096    6102    6120    6123       3
    6096    6102    6120    6126      39    6096    6102   -6120    6126      40
    6096    6102   -6120    6126      41    6096    6102   -6120    6126       6
    6165    6162    6168    6174       2    6162    6168    6174    6180       1
    6162    6168   -6174    6180       4    6162    6168   -6174    6180       5
    6162    6168   -6174    6180       6    6162    6168    6174    6219       7
    6162    6168   -6174    6219       8    6162    6168   -6174    6219       9
    6162    6168   -6174    6219       6    6156    6162    6168    6174       2
    6147    6156    6162    6165       3    6147    6156    6162    6168      25
    6147    6156   -6162    6168      26    6147    6156   -6162    6168      27
    6147    6156   -6162    6168       6    6138    6129   -6126    6156       3
    6138    6147    6156    6162      24    6129    6126   -6156    6147       3
    6129    6126    6156    6162       3    6129    6138   -6147    6156      99
    6129    6138   -6147    6156     100    6129    6138   -6147    6156     101
    6126    6129   -6138    6147      24    6126    6156   -6147    6138      24
    6126    6156    6162    6165       3    6126    6156    6162    6168      39
    6126    6156   -6162    6168      40    6126    6156   -6162    6168      41
    6126    6156   -6162    6168       6    6222    6219    6225    6231       2
    6219    6225    6231    6237       1    6219    6225   -6231    6237       4
    6219    6225   -6231    6237       5    6219    6225   -6231    6237       6
    6219    6225    6231    6276       7    6219    6225   -6231    6276       8
    6219    6225   -6231    6276       9    6219    6225   -6231    6276       6
    6198    6180    6174    6219      11    6198    6180   -6174    6219      12
    6198    6180   -6174    6219      13    6198    6180   -6174    6219      14
    6186    6180    6174    6219      16    6186    6180   -6174    6219      17
    6186    6180   -6174    6219      18    6186    6180   -6174    6219      19
    6186    6180    6198    6207      20    6186    6180   -6198    6207      21
    6186    6180   -6198    6207      22    6186    6180   -6198    6207      23
    6180    6174    6219    6222       3    6180    6174    6219    6225      25
    6180    6174   -6219    6225      26    6180    6174   -6219    6225      27
    6180    6174   -6219    6225       6    6174    6180    6198    6207      28
    6174    6180   -6198    6207      29    6174    6180   -6198    6207      22
    6174    6180   -6198    6207      30    6174    6219    6225    6231       2
    6168    6174    6180    6186      31    6168    6174   -6180    6186      32
    6168    6174   -6180    6186      18    6168    6174   -6180    6186      33
    6168    6174    6180    6198      34    6168    6174   -6180    6198      35
    6168    6174   -6180    6198      13    6168    6174   -6180    6198      36
    6168    6174    6219    6222       3    6168    6174    6219    6225      39
    6168    6174   -6219    6225      40    6168    6174   -6219    6225      41
    6168    6174   -6219    6225       6    6279    6276    6282    6288       2
    6276    6282    6288    6294       1    6276    6282   -6288    6294       4
    6276    6282   -6288    6294       5    6276    6282   -6288    6294       6
    6276    6282    6288    6309       7    6276    6282   -6288    6309       8
    6276    6282   -6288    6309       9    6276    6282   -6288    6309       6
    6246    6237    6231    6276     128    6246    6237   -6231    6276     129
    6246    6237   -6231    6276     104    6246    6237   -6231    6276     130
    6237    6231    6276    6279       3    6237    6231    6276    6282      25
    6237    6231   -6276    6282      26    6237    6231   -6276    6282      27
    6237    6231   -6276    6282       6    6231    6237    6246    6252     131
    6231    6237   -6246    6252     132    6231    6237   -6246    6252     133
    6231    6237   -6246    6252     134    6231    6237    6246    6264     131
    6231    6237   -6246    6264     132    6231    6237   -6246    6264     133
    6231    6237   -6246    6264     134    6231    6276    6282    6288       2
    6225    6231    6237    6246     135    6225    6231   -6237    6246     136
    6225    6231   -6237    6246     104    6225    6231   -6237    6246     137
    6225    6231    6276    6279       3    6225    6231    6276    6282      39
    6225    6231   -6276    6282      40    6225    6231   -6276    6282      41
    6225    6231   -6276    6282       6    6312    6309    6315    6321       2
    6309    6315    6321    6327       1    6309    6315   -6321    6327       4
    6309    6315   -6321    6327       5    6309    6315   -6321    6327       6
    6309    6315    6321    6345       7    6309    6315   -6321    6345       8
    6309    6315   -6321    6345       9    6309    6315   -6321    6345       6
    6303    6294    6288    6309     117    6303    6294   -6288    6309     118
    6303    6294   -6288    6309     119    6303    6294   -6288    6309     120
    6294    6288    6309    6312       3    6294    6288    6309    6315      25
    6294    6288   -6309    6315      26    6294    6288   -6309    6315      27
    6294    6288   -6309    6315       6    6288    6309    6315    6321       2
    6282    6288    6294    6303     125    6282    6288   -6294    6303     126
    6282    6288   -6294    6303     119    6282    6288   -6294    6303     127
    6282    6288    6309    6312       3    6282    6288    6309    6315      39
    6282    6288   -6309    6315      40    6282    6288   -6309    6315      41
    6282    6288   -6309    6315       6    6348    6345    6351    6357       2
    6345    6351    6357    6363       1    6345    6351   -6357    6363       4
    6345    6351   -6357    6363       5    6345    6351   -6357    6363       6
    6345    6351    6357    6378       7    6345    6351   -6357    6378       8
    6345    6351   -6357    6378       9    6345    6351   -6357    6378       6
    6336    6327    6321    6345     180    6336    6327   -6321    6345     181
    6336    6327   -6321    6345     182    6336    6327   -6321    6345     183
    6327    6321    6345    6348       3    6327    6321    6345    6351      25
    6327    6321   -6345    6351      26    6327    6321   -6345    6351      27
    6327    6321   -6345    6351       6    6321    6327    6336    6339       7
    6321    6327   -6336    6339     184    6321    6327   -6336    6339      44
    6321    6327   -6336    6339     185    6321    6327    6336    6342       7
    6321    6327   -6336    6342     184    6321    6327   -6336    6342      44
    6321    6327   -6336    6342     185    6321    6345    6351    6357       2
    6315    6321    6327    6336     186    6315    6321   -6327    6336     187
    6315    6321   -6327    6336     182    6315    6321   -6327    6336     157
    6315    6321    6345    6348       3    6315    6321    6345    6351      39
    6315    6321   -6345    6351      40    6315    6321   -6345    6351      41
    6315    6321   -6345    6351       6    6381    6378    6384    6390       2
    6378    6384    6390    6396       1    6378    6384   -6390    6396       4
    6378    6384   -6390    6396       5    6378    6384   -6390    6396       6
    6378    6384    6390    6411       7    6378    6384   -6390    6411       8
    6378    6384   -6390    6411       9    6378    6384   -6390    6411       6
    6372    6363    6357    6378     117    6372    6363   -6357    6378     118
    6372    6363   -6357    6378     119    6372    6363   -6357    6378     120
    6363    6357    6378    6381       3    6363    6357    6378    6384      25
    6363    6357   -6378    6384      26    6363    6357   -6378    6384      27
    6363    6357   -6378    6384       6    6357    6378    6384    6390       2
    6351    6357    6363    6372     125    6351    6357   -6363    6372     126
    6351    6357   -6363    6372     119    6351    6357   -6363    6372     127
    6351    6357    6378    6381       3    6351    6357    6378    6384      39
    6351    6357   -6378    6384      40    6351    6357   -6378    6384      41
    6351    6357   -6378    6384       6    6414    6411    6417    6423       2
    6411    6417    6423    6429       1    6411    6417   -6423    6429       4
    6411    6417   -6423    6429       5    6411    6417   -6423    6429       6
    6411    6417    6423    6441       7    6411    6417   -6423    6441       8
    6411    6417   -6423    6441       9    6411    6417   -6423    6441       6
    6405    6396    6390    6411     117    6405    6396   -6390    6411     118
    6405    6396   -6390    6411     119    6405    6396   -6390    6411     120
    6396    6390    6411    6414       3    6396    6390    6411    6417      25
    6396    6390   -6411    6417      26    6396    6390   -6411    6417      27
    6396    6390   -6411    6417       6    6390    6411    6417    6423       2
    6384    6390    6396    6405     125    6384    6390   -6396    6405     126
    6384    6390   -6396    6405     119    6384    6390   -6396    6405     127
    6384    6390    6411    6414       3    6384    6390    6411    6417      39
    6384    6390   -6411    6417      40    6384    6390   -6411    6417      41
    6384    6390   -6411    6417       6    6444    6441    6447    6453       2
    6441    6447    6453    6459       1    6441    6447   -6453    6459       4
    6441    6447   -6453    6459       5    6441    6447   -6453    6459       6
    6441    6447    6453    6507       7    6441    6447   -6453    6507       8
    6441    6447   -6453    6507       9    6441    6447   -6453    6507       6
    6438    6429    6423    6441      71    6438    6429   -6423    6441      72
    6438    6429   -6423    6441      73    6438    6429   -6423    6441      74
    6438    7059    7050    7044      75    6438    7059   -7050    7044      76
    6438    7059   -7050    7044      77    6438    7059   -7050    7044      78
    6429    6423    6441    6444       3    6429    6423    6441    6447      25
    6429    6423   -6441    6447      26    6429    6423   -6441    6447      27
    6429    6423   -6441    6447       6    6429    6438    7059    7050      80
    6429    6438   -7059    7050      81    6429    6438   -7059    7050      82
    6429    6438   -7059    7050      83    6423    6429    6438    7059      75
    6423    6429   -6438    7059      76    6423    6429   -6438    7059      77
    6423    6429   -6438    7059      78    6423    6441    6447    6453       2
    6417    6423    6429    6438      84    6417    6423   -6429    6438      85
    6417    6423   -6429    6438      73    6417    6423   -6429    6438      86
    6417    6423    6441    6444       3    6417    6423    6441    6447      39
    6417    6423   -6441    6447      40    6417    6423   -6441    6447      41
    6417    6423   -6441    6447       6    6510    6507    6513    6519       2
    6507    6513    6519    6525       1    6507    6513   -6519    6525       4
    6507    6513   -6519    6525       5    6507    6513   -6519    6525       6
    6507    6513    6519    6540       7    6507    6513   -6519    6540       8
    6507    6513   -6519    6540       9    6507    6513   -6519    6540       6
    6468    6459    6453    6507      24    6468    6477    6486    6495      24
    6459    6453    6507    6510       3    6459    6453    6507    6513      25
    6459    6453   -6507    6513      26    6459    6453   -6507    6513      27
    6459    6453   -6507    6513       6    6459    6468    6477    6486      99
    6459    6468   -6477    6486     100    6459    6468   -6477    6486     101
    6453    6459    6468    6477      99    6453    6459   -6468    6477     100
    6453    6459   -6468    6477     101    6453    6507    6513    6519       2
    6447    6453    6459    6468      24    6447    6453    6507    6510       3
    6447    6453    6507    6513      39    6447    6453   -6507    6513      40
    6447    6453   -6507    6513      41    6447    6453   -6507    6513       6
    6543    6540    6546    6552       2    6540    6546    6552    6558       1
    6540    6546   -6552    6558       4    6540    6546   -6552    6558       5
    6540    6546   -6552    6558       6    6540    6546    6552    6570       7
    6540    6546   -6552    6570       8    6540    6546   -6552    6570       9
    6540    6546   -6552    6570       6    6534    6525    6519    6540     117
    6534    6525   -6519    6540     118    6534    6525   -6519    6540     119
    6534    6525   -6519    6540     120    6525    6519    6540    6543       3
    6525    6519    6540    6546      25    6525    6519   -6540    6546      26
    6525    6519   -6540    6546      27    6525    6519   -6540    6546       6
    6519    6540    6546    6552       2    6513    6519    6525    6534     125
    6513    6519   -6525    6534     126    6513    6519   -6525    6534     119
    6513    6519   -6525    6534     127    6513    6519    6540    6543       3
    6513    6519    6540    6546      39    6513    6519   -6540    6546      40
    6513    6519   -6540    6546      41    6513    6519   -6540    6546       6
    6573    6570    6576    6582       2    6570    6576    6582    6588       1
    6570    6576   -6582    6588       4    6570    6576   -6582    6588       5
    6570    6576   -6582    6588       6    6570    6576    6582    6633       7
    6570    6576   -6582    6633       8    6570    6576   -6582    6633       9
    6570    6576   -6582    6633       6    6558    6552    6570    6573       3
    6558    6552    6570    6576      25    6558    6552   -6570    6576      26
    6558    6552   -6570    6576      27    6558    6552   -6570    6576       6
    6552    6570    6576    6582       2    6546    6552    6570    6573       3
    6546    6552    6570    6576      39    6546    6552   -6570    6576      40
    6546    6552   -6570    6576      41    6546    6552   -6570    6576       6
    6636    6633    6639    6642       2    6636    6633    6639    6669       2
    6633    6639    6642    6651       1    6633    6639   -6642    6651      98
    6633    6639   -6642    6651      27    6633    6639   -6642    6651       6
    6633    6639    6669    6660       1    6633    6639   -6669    6660       4
    6633    6639   -6669    6660       5    6633    6639   -6669    6660       6
    6633    6639    6669    6675       7    6633    6639   -6669    6675       8
    6633    6639   -6669    6675       9    6633    6639   -6669    6675       6
    6615    6612    6621    6627      42    6606    6600    6597    6627      42
    6606    6612   -6621    6627      42    6600    6597    6627    6621      42
    6600    6606    6612    6615      42    6600    6606   -6612    6621      42
    6597    6588    6582    6633      46    6597    6588   -6582    6633      47
    6597    6588   -6582    6633      48    6597    6588   -6582    6633      49
    6597    6600    6606    6612      42    6597    6627   -6621    6612      42
    6588    6582    6633    6636       3    6588    6582    6633    6639      25
    6588    6582   -6633    6639      26    6588    6582   -6633    6639      27
    6588    6582   -6633    6639       6    6588    6597    6600    6606      42
    6588    6597    6627    6621      42    6582    6588    6597    6600       7
    6582    6588   -6597    6600      50    6582    6588   -6597    6600      44
    6582    6588   -6597    6600      51    6582    6588    6597    6627       7
    6582    6588   -6597    6627      50    6582    6588   -6597    6627      44
    6582    6588   -6597    6627      51    6582    6633    6639    6642       2
    6582    6633    6639    6669       2    6576    6582    6588    6597      52
    6576    6582   -6588    6597      53    6576    6582   -6588    6597      48
    6576    6582   -6588    6597      54    6576    6582    6633    6636       3
    6576    6582    6633    6639      39    6576    6582   -6633    6639      40
    6576    6582   -6633    6639      41    6576    6582   -6633    6639       6
    6678    6675    6681    6687       2    6675    6681    6687    6696       7
    6675    6681   -6687    6696       8    6675    6681   -6687    6696       9
    6675    6681   -6687    6696       6    6669    6675    6681    6687       2
    6660    6669    6675    6678       3    6660    6669    6675    6681      25
    6660    6669   -6675    6681      26    6660    6669   -6675    6681      27
    6660    6669   -6675    6681       6    6651    6642   -6639    6669       3
    6651    6660    6669    6675      24    6642    6639   -6669    6660       3
    6642    6639    6669    6675       3    6642    6651   -6660    6669      99
    6642    6651   -6660    6669     100    6642    6651   -6660    6669     101
    6639    6642   -6651    6660      24    6639    6669   -6660    6651      24
    6639    6669    6675    6678       3    6639    6669    6675    6681      39
    6639    6669   -6675    6681      40    6639    6669   -6675    6681      41
    6639    6669   -6675    6681       6    6699    6696    6702    6708       2
    6696    6702    6708    6714       1    6696    6702   -6708    6714       4
    6696    6702   -6708    6714       5    6696    6702   -6708    6714       6
    6696    6702    6708    6747       7    6696    6702   -6708    6747       8
    6696    6702   -6708    6747       9    6696    6702   -6708    6747       6
    6687    6696    6702    6708       2    6681    6687    6696    6699       3
    6681    6687    6696    6702      39    6681    6687   -6696    6702      40
    6681    6687   -6696    6702      41    6681    6687   -6696    6702       6
    6750    6747    6753    6759       2    6747    6753    6759    6765       1
    6747    6753   -6759    6765       4    6747    6753   -6759    6765       5
    6747    6753   -6759    6765       6    6747    6753    6759    6804       7
    6747    6753   -6759    6804       8    6747    6753   -6759    6804       9
    6747    6753   -6759    6804       6    6723    6714    6708    6747     102
    6723    6714   -6708    6747     103    6723    6714   -6708    6747     104
    6723    6714   -6708    6747     105    6714    6708    6747    6750       3
    6714    6708    6747    6753      25    6714    6708   -6747    6753      26
    6714    6708   -6747    6753      27    6714    6708   -6747    6753       6
    6714    6723    6732    6735       7    6714    6723    6732    6738     106
    6714    6723   -6732    6738     107    6714    6723   -6732    6738     108
    6714    6723   -6732    6738     109    6708    6714    6723    6732     110
    6708    6714   -6723    6732     111    6708    6714   -6723    6732     112
    6708    6714   -6723    6732     113    6708    6747    6753    6759       2
    6702    6708    6714    6723     114    6702    6708   -6714    6723     115
    6702    6708   -6714    6723     104    6702    6708   -6714    6723     116
    6702    6708    6747    6750       3    6702    6708    6747    6753      39
    6702    6708   -6747    6753      40    6702    6708   -6747    6753      41
    6702    6708   -6747    6753       6    6807    6804    6810    6816       2
    6804    6810    6816    6822       1    6804    6810   -6816    6822       4
    6804    6810   -6816    6822       5    6804    6810   -6816    6822       6
    6804    6810    6816    6846       7    6804    6810   -6816    6846       8
    6804    6810   -6816    6846       9    6804    6810   -6816    6846       6
    6783    6765    6759    6804      11    6783    6765   -6759    6804      12
    6783    6765   -6759    6804      13    6783    6765   -6759    6804      14
    6771    6765    6759    6804      16    6771    6765   -6759    6804      17
    6771    6765   -6759    6804      18    6771    6765   -6759    6804      19
    6771    6765    6783    6792      20    6771    6765   -6783    6792      21
    6771    6765   -6783    6792      22    6771    6765   -6783    6792      23
    6765    6759    6804    6807       3    6765    6759    6804    6810      25
    6765    6759   -6804    6810      26    6765    6759   -6804    6810      27
    6765    6759   -6804    6810       6    6759    6765    6783    6792      28
    6759    6765   -6783    6792      29    6759    6765   -6783    6792      22
    6759    6765   -6783    6792      30    6759    6804    6810    6816       2
    6753    6759    6765    6771      31    6753    6759   -6765    6771      32
    6753    6759   -6765    6771      18    6753    6759   -6765    6771      33
    6753    6759    6765    6783      34    6753    6759   -6765    6783      35
    6753    6759   -6765    6783      13    6753    6759   -6765    6783      36
    6753    6759    6804    6807       3    6753    6759    6804    6810      39
    6753    6759   -6804    6810      40    6753    6759   -6804    6810      41
    6753    6759   -6804    6810       6    6849    6846    6852    6858       2
    6846    6852    6858    6864       1    6846    6852   -6858    6864       4
    6846    6852   -6858    6864       5    6846    6852   -6858    6864       6
    6846    6852    6858    6879       7    6846    6852   -6858    6879       8
    6846    6852   -6858    6879       9    6846    6852   -6858    6879       6
    6840    6822    6816    6846      55    6840    6822   -6816    6846      56
    6840    6822   -6816    6846      57    6840    6822   -6816    6846      58
    6828    6822    6816    6846      16    6828    6822   -6816    6846      17
    6828    6822   -6816    6846      18    6828    6822   -6816    6846      19
    6822    6816    6846    6849       3    6822    6816    6846    6852      25
    6822    6816   -6846    6852      26    6822    6816   -6846    6852      27
    6822    6816   -6846    6852       6    6816    6846    6852    6858       2
    6810    6816    6822    6828      31    6810    6816   -6822    6828      32
    6810    6816   -6822    6828      18    6810    6816   -6822    6828      33
    6810    6816    6822    6840      68    6810    6816   -6822    6840      69
    6810    6816   -6822    6840      57    6810    6816   -6822    6840      70
    6810    6816    6846    6849       3    6810    6816    6846    6852      39
    6810    6816   -6846    6852      40    6810    6816   -6846    6852      41
    6810    6816   -6846    6852       6    6882    6879    6885    6891       2
    6879    6885    6891    6897       1    6879    6885   -6891    6897       4
    6879    6885   -6891    6897       5    6879    6885   -6891    6897       6
    6879    6885    6891    6921       7    6879    6885   -6891    6921       8
    6879    6885   -6891    6921       9    6879    6885   -6891    6921       6
    6873    6864    6858    6879     117    6873    6864   -6858    6879     118
    6873    6864   -6858    6879     119    6873    6864   -6858    6879     120
    6864    6858    6879    6882       3    6864    6858    6879    6885      25
    6864    6858   -6879    6885      26    6864    6858   -6879    6885      27
    6864    6858   -6879    6885       6    6858    6879    6885    6891       2
    6852    6858    6864    6873     125    6852    6858   -6864    6873     126
    6852    6858   -6864    6873     119    6852    6858   -6864    6873     127
    6852    6858    6879    6882       3    6852    6858    6879    6885      39
    6852    6858   -6879    6885      40    6852    6858   -6879    6885      41
    6852    6858   -6879    6885       6    6924    6921    6927    6933       2
    6921    6927    6933    6939       1    6921    6927   -6933    6939       4
    6921    6927   -6933    6939       5    6921    6927   -6933    6939       6
    6921    6927    6933    6972       7    6921    6927   -6933    6972       8
    6921    6927   -6933    6972       9    6921    6927   -6933    6972       6
    6906    6897    6891    6921      87    6906    6897   -6891    6921      88
    6906    6897   -6891    6921      89    6906    6897   -6891    6921      90
    6897    6891    6921    6924       3    6897    6891    6921    6927      25
    6897    6891   -6921    6927      26    6897    6891   -6921    6927      27
    6897    6891   -6921    6927       6    6891    6897    6906    6909       7
    6891    6897    6906    6912      91    6891    6897   -6906    6912      92
    6891    6897   -6906    6912      93    6891    6897   -6906    6912      94
    6891    6921    6927    6933       2    6885    6891    6897    6906      95
    6885    6891   -6897    6906      96    6885    6891   -6897    6906      89
    6885    6891   -6897    6906      97    6885    6891    6921    6924       3
    6885    6891    6921    6927      39    6885    6891   -6921    6927      40
    6885    6891   -6921    6927      41    6885    6891   -6921    6927       6
    6975    6972    6978    6984       2    6972    6978    6984    6990       1
    6972    6978   -6984    6990       4    6972    6978   -6984    6990       5
    6972    6978   -6984    6990       6    6972    6978    6984    7032       7
    6972    6978   -6984    7032       8    6972    6978   -6984    7032       9
    6972    6978   -6984    7032       6    6948    6939    6933    6972     102
    6948    6939   -6933    6972     103    6948    6939   -6933    6972     104
    6948    6939   -6933    6972     105    6939    6933    6972    6975       3
    6939    6933    6972    6978      25    6939    6933   -6972    6978      26
    6939    6933   -6972    6978      27    6939    6933   -6972    6978       6
    6939    6948    6957    6960     193    6939    6948   -6957    6960     194
    6939    6948   -6957    6960     195    6939    6948   -6957    6960     196
    6933    6939    6948    6957     197    6933    6939   -6948    6957     198
    6933    6939   -6948    6957     199    6933    6939   -6948    6957     200
    6933    6972    6978    6984       2    6927    6933    6939    6948     114
    6927    6933   -6939    6948     115    6927    6933   -6939    6948     104
    6927    6933   -6939    6948     116    6927    6933    6972    6975       3
    6927    6933    6972    6978      39    6927    6933   -6972    6978      40
    6927    6933   -6972    6978      41    6927    6933   -6972    6978       6
    7035    7032    7038    7044       2    7032    7038    7044    7050       1
    7032    7038   -7044    7050       4    7032    7038   -7044    7050       5
    7032    7038   -7044    7050       6    7032    7038    7044    7062       7
    7032    7038   -7044    7062       8    7032    7038   -7044    7062       9
    7032    7038   -7044    7062       6    7008    7002    6999    7026      42
    7008    7014   -7020    7026      42    7002    6999    7026    7020      42
    7002    7008   -7014    7020      42    6999    6990    6984    7032      46
    6999    6990   -6984    7032      47    6999    6990   -6984    7032      48
    6999    6990   -6984    7032      49    6999    7002    7008    7014      42
    6999    7026   -7020    7014      42    6990    6984    7032    7035       3
    6990    6984    7032    7038      25    6990    6984   -7032    7038      26
    6990    6984   -7032    7038      27    6990    6984   -7032    7038       6
    6990    6999    7002    7008      42    6990    6999    7026    7020      42
    6984    6990    6999    7002       7    6984    6990   -6999    7002      50
    6984    6990   -6999    7002      44    6984    6990   -6999    7002      51
    6984    6990    6999    7026       7    6984    6990   -6999    7026      50
    6984    6990   -6999    7026      44    6984    6990   -6999    7026      51
    6984    7032    7038    7044       2    6978    6984    6990    6999      52
    6978    6984   -6990    6999      53    6978    6984   -6990    6999      48
    6978    6984   -6990    6999      54    6978    6984    7032    7035       3
    6978    6984    7032    7038      39    6978    6984   -7032    7038      40
    6978    6984   -7032    7038      41    6978    6984   -7032    7038       6
    7065    7062    7068    7074       2    7062    7068    7074    7080       1
    7062    7068   -7074    7080       4    7062    7068   -7074    7080       5
    7062    7068   -7074    7080       6    7062    7068    7074    7092       7
    7062    7068   -7074    7092       8    7062    7068   -7074    7092       9
    7062    7068   -7074    7092       6    7059    7050    7044    7062      71
    7059    7050   -7044    7062      72    7059    7050   -7044    7062      73
    7059    7050   -7044    7062      74    7050    7044    7062    7065       3
    7050    7044    7062    7068      25    7050    7044   -7062    7068      26
    7050    7044   -7062    7068      27    7050    7044   -7062    7068       6
    7044    7062    7068    7074       2    7038    7044    7050    7059      84
    7038    7044   -7050    7059      85    7038    7044   -7050    7059      73
    7038    7044   -7050    7059      86    7038    7044    7062    7065       3
    7038    7044    7062    7068      39    7038    7044   -7062    7068      40
    7038    7044   -7062    7068      41    7038    7044   -7062    7068       6
    7095    7092    7098    7104       2    7092    7098    7104    7113       7
    7092    7098   -7104    7113       8    7092    7098   -7104    7113       9
    7092    7098   -7104    7113       6    7080    7074    7092    7095       3
    7080    7074    7092    7098      25    7080    7074   -7092    7098      26
    7080    7074   -7092    7098      27    7080    7074   -7092    7098       6
    7074    7092    7098    7104       2    7068    7074    7092    7095       3
    7068    7074    7092    7098      39    7068    7074   -7092    7098      40
    7068    7074   -7092    7098      41    7068    7074   -7092    7098       6
    7116    7113    7119    7125       2    7113    7119    7125    7131       1
    7113    7119   -7125    7131       4    7113    7119   -7125    7131       5
    7113    7119   -7125    7131       6    7113    7119    7125    7176       7
    7113    7119   -7125    7176       8    7113    7119   -7125    7176       9
    7113    7119   -7125    7176       6    7104    7113    7119    7125       2
    7098    7104    7113    7116       3    7098    7104    7113    7119      39
    7098    7104   -7113    7119      40    7098    7104   -7113    7119      41
    7098    7104   -7113    7119       6    7179    7176    7182    7188       2
    7176    7182    7188    7194       1    7176    7182   -7188    7194       4
    7176    7182   -7188    7194       5    7176    7182   -7188    7194       6
    7176    7182    7188    7233       7    7176    7182   -7188    7233       8
    7176    7182   -7188    7233       9    7176    7182   -7188    7233       6
    7158    7155    7164    7170      42    7149    7143    7140    7170      42
    7149    7155   -7164    7170      42    7143    7140    7170    7164      42
    7143    7149    7155    7158      42    7143    7149   -7155    7164      42
    7140    7131    7125    7176      46    7140    7131   -7125    7176      47
    7140    7131   -7125    7176      48    7140    7131   -7125    7176      49
    7140    7143    7149    7155      42    7140    7170   -7164    7155      42
    7131    7125    7176    7179       3    7131    7125    7176    7182      25
    7131    7125   -7176    7182      26    7131    7125   -7176    7182      27
    7131    7125   -7176    7182       6    7131    7140    7143    7149      42
    7131    7140    7170    7164      42    7125    7131    7140    7143       7
    7125    7131   -7140    7143      50    7125    7131   -7140    7143      44
    7125    7131   -7140    7143      51    7125    7131    7140    7170       7
    7125    7131   -7140    7170      50    7125    7131   -7140    7170      44
    7125    7131   -7140    7170      51    7125    7176    7182    7188       2
    7119    7125    7131    7140      52    7119    7125   -7131    7140      53
    7119    7125   -7131    7140      48    7119    7125   -7131    7140      54
    7119    7125    7176    7179       3    7119    7125    7176    7182      39
    7119    7125   -7176    7182      40    7119    7125   -7176    7182      41
    7119    7125   -7176    7182       6    7236    7233    7239    7245       2
    7233    7239    7245    7251       1    7233    7239   -7245    7251       4
    7233    7239   -7245    7251       5    7233    7239   -7245    7251       6
    7233    7239    7245    7278       7    7233    7239   -7245    7278       8
    7233    7239   -7245    7278       9    7233    7239   -7245    7278       6
    7203    7194    7188    7233     128    7203    7194   -7188    7233     129
    7203    7194   -7188    7233     104    7203    7194   -7188    7233     130
    7194    7188    7233    7236       3    7194    7188    7233    7239      25
    7194    7188   -7233    7239      26    7194    7188   -7233    7239      27
    7194    7188   -7233    7239       6    7188    7194    7203    7209     131
    7188    7194   -7203    7209     132    7188    7194   -7203    7209     133
    7188    7194   -7203    7209     134    7188    7194    7203    7221     131
    7188    7194   -7203    7221     132    7188    7194   -7203    7221     133
    7188    7194   -7203    7221     134    7188    7233    7239    7245       2
    7182    7188    7194    7203     135    7182    7188   -7194    7203     136
    7182    7188   -7194    7203     104    7182    7188   -7194    7203     137
    7182    7188    7233    7236       3    7182    7188    7233    7239      39
    7182    7188   -7233    7239      40    7182    7188   -7233    7239      41
    7182    7188   -7233    7239       6    7281    7278    7284    7290       2
    7278    7284    7290    7299       7    7278    7284   -7290    7299       8
    7278    7284   -7290    7299       9    7278    7284   -7290    7299       6
    7260    7251    7245    7278     102    7260    7251   -7245    7278     103
    7260    7251   -7245    7278     104    7260    7251   -7245    7278     105
    7251    7245    7278    7281       3    7251    7245    7278    7284      25
    7251    7245   -7278    7284      26    7251    7245   -7278    7284      27
    7251    7245   -7278    7284       6    7251    7260    7269    7272     175
    7251    7260   -7269    7272      86    7251    7260    7269    7275     175
    7251    7260   -7269    7275      86    7245    7251    7260    7269     176
    7245    7251   -7260    7269     177    7245    7251   -7260    7269     178
    7245    7251   -7260    7269     179    7245    7278    7284    7290       2
    7239    7245    7251    7260     114    7239    7245   -7251    7260     115
    7239    7245   -7251    7260     104    7239    7245   -7251    7260     116
    7239    7245    7278    7281       3    7239    7245    7278    7284      39
    7239    7245   -7278    7284      40    7239    7245   -7278    7284      41
    7239    7245   -7278    7284       6    7302    7299    7305    7311       2
    7299    7305    7311    7320       7    7299    7305   -7311    7320       8
    7299    7305   -7311    7320       9    7299    7305   -7311    7320       6
    7290    7299    7305    7311       2    7284    7290    7299    7302       3
    7284    7290    7299    7305      39    7284    7290   -7299    7305      40
    7284    7290   -7299    7305      41    7284    7290   -7299    7305       6
    7323    7320    7326    7332       2    7320    7326    7332    7338       1
    7320    7326   -7332    7338       4    7320    7326   -7332    7338       5
    7320    7326   -7332    7338       6    7320    7326    7332    7386       7
    7320    7326   -7332    7386       8    7320    7326   -7332    7386       9
    7320    7326   -7332    7386       6    7311    7320    7326    7332       2
    7305    7311    7320    7323       3    7305    7311    7320    7326      39
    7305    7311   -7320    7326      40    7305    7311   -7320    7326      41
    7305    7311   -7320    7326       6    7389    7386    7392    7398       2
    7386    7392    7398    7404       1    7386    7392   -7398    7404       4
    7386    7392   -7398    7404       5    7386    7392   -7398    7404       6
    7386    7392    7398    7422       7    7386    7392   -7398    7422       8
    7386    7392   -7398    7422       9    7386    7392   -7398    7422       6
    7347    7338    7332    7386      24    7347    7356    7365    7374      24
    7338    7332    7386    7389       3    7338    7332    7386    7392      25
    7338    7332   -7386    7392      26    7338    7332   -7386    7392      27
    7338    7332   -7386    7392       6    7338    7347    7356    7365      99
    7338    7347   -7356    7365     100    7338    7347   -7356    7365     101
    7332    7338    7347    7356      99    7332    7338   -7347    7356     100
    7332    7338   -7347    7356     101    7332    7386    7392    7398       2
    7326    7332    7338    7347      24    7326    7332    7386    7389       3
    7326    7332    7386    7392      39    7326    7332   -7386    7392      40
    7326    7332   -7386    7392      41    7326    7332   -7386    7392       6
    7425    7422    7428    7434       2    7422    7428    7434    7440       1
    7422    7428   -7434    7440       4    7422    7428   -7434    7440       5
    7422    7428   -7434    7440       6    7422    7428    7434    7455       7
    7422    7428   -7434    7455       8    7422    7428   -7434    7455       9
    7422    7428   -7434    7455       6    7413    7404    7398    7422     180
    7413    7404   -7398    7422     181    7413    7404   -7398    7422     182
    7413    7404   -7398    7422     183    7404    7398    7422    7425       3
    7404    7398    7422    7428      25    7404    7398   -7422    7428      26
    7404    7398   -7422    7428      27    7404    7398   -7422    7428       6
    7398    7404    7413    7416       7    7398    7404   -7413    7416     184
    7398    7404   -7413    7416      44    7398    7404   -7413    7416     185
    7398    7404    7413    7419       7    7398    7404   -7413    7419     184
    7398    7404   -7413    7419      44    7398    7404   -7413    7419     185
    7398    7422    7428    7434       2    7392    7398    7404    7413     186
    7392    7398   -7404    7413     187    7392    7398   -7404    7413     182
    7392    7398   -7404    7413     157    7392    7398    7422    7425       3
    7392    7398    7422    7428      39    7392    7398   -7422    7428      40
    7392    7398   -7422    7428      41    7392    7398   -7422    7428       6
    7458    7455    7461    7467       2    7455    7461    7467    7473       1
    7455    7461   -7467    7473       4    7455    7461   -7467    7473       5
    7455    7461   -7467    7473       6    7455    7461    7467    7485       7
    7455    7461   -7467    7485       8    7455    7461   -7467    7485       9
    7455    7461   -7467    7485       6    7449    7440    7434    7455     117
    7449    7440   -7434    7455     118    7449    7440   -7434    7455     119
    7449    7440   -7434    7455     120    7440    7434    7455    7458       3
    7440    7434    7455    7461      25    7440    7434   -7455    7461      26
    7440    7434   -7455    7461      27    7440    7434   -7455    7461       6
    7434    7455    7461    7467       2    7428    7434    7440    7449     125
    7428    7434   -7440    7449     126    7428    7434   -7440    7449     119
    7428    7434   -7440    7449     127    7428    7434    7455    7458       3
    7428    7434    7455    7461      39    7428    7434   -7455    7461      40
    7428    7434   -7455    7461      41    7428    7434   -7455    7461       6
    7488    7485    7491    7497       2    7485    7491    7497    7503       1
    7485    7491   -7497    7503       4    7485    7491   -7497    7503       5
    7485    7491   -7497    7503       6    7485    7491    7497    7536       7
    7485    7491   -7497    7536       8    7485    7491   -7497    7536       9
    7485    7491   -7497    7536       6    7482    7473    7467    7485      71
    7482    7473   -7467    7485      72    7482    7473   -7467    7485      73
    7482    7473   -7467    7485      74    7482    8397    8388    8382      75
    7482    8397   -8388    8382      76    7482    8397   -8388    8382      77
    7482    8397   -8388    8382      78    7473    7467    7485    7488       3
    7473    7467    7485    7491      25    7473    7467   -7485    7491      26
    7473    7467   -7485    7491      27    7473    7467   -7485    7491       6
    7473    7482    8397    8388      80    7473    7482   -8397    8388      81
    7473    7482   -8397    8388      82    7473    7482   -8397    8388      83
    7467    7473    7482    8397      75    7467    7473   -7482    8397      76
    7467    7473   -7482    8397      77    7467    7473   -7482    8397      78
    7467    7485    7491    7497       2    7461    7467    7473    7482      84
    7461    7467   -7473    7482      85    7461    7467   -7473    7482      73
    7461    7467   -7473    7482      86    7461    7467    7485    7488       3
    7461    7467    7485    7491      39    7461    7467   -7485    7491      40
    7461    7467   -7485    7491      41    7461    7467   -7485    7491       6
    7539    7536    7542    7548       2    7536    7542    7548    7557       7
    7536    7542   -7548    7557       8    7536    7542   -7548    7557       9
    7536    7542   -7548    7557       6    7512    7503    7497    7536     102
    7512    7503   -7497    7536     103    7512    7503   -7497    7536     104
    7512    7503   -7497    7536     105    7503    7497    7536    7539       3
    7503    7497    7536    7542      25    7503    7497   -7536    7542      26
    7503    7497   -7536    7542      27    7503    7497   -7536    7542       6
    7503    7512    7521    7524       7    7503    7512    7521    7527     106
    7503    7512   -7521    7527     107    7503    7512   -7521    7527     108
    7503    7512   -7521    7527     109    7497    7503    7512    7521     110
    7497    7503   -7512    7521     111    7497    7503   -7512    7521     112
    7497    7503   -7512    7521     113    7497    7536    7542    7548       2
    7491    7497    7503    7512     114    7491    7497   -7503    7512     115
    7491    7497   -7503    7512     104    7491    7497   -7503    7512     116
    7491    7497    7536    7539       3    7491    7497    7536    7542      39
    7491    7497   -7536    7542      40    7491    7497   -7536    7542      41
    7491    7497   -7536    7542       6    7560    7557    7563    7569       2
    7557    7563    7569    7575       1    7557    7563   -7569    7575       4
    7557    7563   -7569    7575       5    7557    7563   -7569    7575       6
    7557    7563    7569    7593       7    7557    7563   -7569    7593       8
    7557    7563   -7569    7593       9    7557    7563   -7569    7593       6
    7548    7557    7563    7569       2    7542    7548    7557    7560       3
    7542    7548    7557    7563      39    7542    7548   -7557    7563      40
    7542    7548   -7557    7563      41    7542    7548   -7557    7563       6
    7596    7593    7599    7605       2    7593    7599    7605    7611       1
    7593    7599   -7605    7611       4    7593    7599   -7605    7611       5
    7593    7599   -7605    7611       6    7593    7599    7605    7626       7
    7593    7599   -7605    7626       8    7593    7599   -7605    7626       9
    7593    7599   -7605    7626       6    7584    7575    7569    7593     180
    7584    7575   -7569    7593     181    7584    7575   -7569    7593     182
    7584    7575   -7569    7593     183    7575    7569    7593    7596       3
    7575    7569    7593    7599      25    7575    7569   -7593    7599      26
    7575    7569   -7593    7599      27    7575    7569   -7593    7599       6
    7569    7575    7584    7587       7    7569    7575   -7584    7587     184
    7569    7575   -7584    7587      44    7569    7575   -7584    7587     185
    7569    7575    7584    7590       7    7569    7575   -7584    7590     184
    7569    7575   -7584    7590      44    7569    7575   -7584    7590     185
    7569    7593    7599    7605       2    7563    7569    7575    7584     186
    7563    7569   -7575    7584     187    7563    7569   -7575    7584     182
    7563    7569   -7575    7584     157    7563    7569    7593    7596       3
    7563    7569    7593    7599      39    7563    7569   -7593    7599      40
    7563    7569   -7593    7599      41    7563    7569   -7593    7599       6
    7629    7626    7632    7638       2    7626    7632    7638    7647       7
    7626    7632   -7638    7647       8    7626    7632   -7638    7647       9
    7626    7632   -7638    7647       6    7620    7611    7605    7626     117
    7620    7611   -7605    7626     118    7620    7611   -7605    7626     119
    7620    7611   -7605    7626     120    7611    7605    7626    7629       3
    7611    7605    7626    7632      25    7611    7605   -7626    7632      26
    7611    7605   -7626    7632      27    7611    7605   -7626    7632       6
    7605    7626    7632    7638       2    7599    7605    7611    7620     125
    7599    7605   -7611    7620     126    7599    7605   -7611    7620     119
    7599    7605   -7611    7620     127    7599    7605    7626    7629       3
    7599    7605    7626    7632      39    7599    7605   -7626    7632      40
    7599    7605   -7626    7632      41    7599    7605   -7626    7632       6
    7650    7647    7653    7659       2    7647    7653    7659    7668       7
    7647    7653   -7659    7668       8    7647    7653   -7659    7668       9
    7647    7653   -7659    7668       6    7638    7647    7653    7659       2
    7632    7638    7647    7650       3    7632    7638    7647    7653      39
    7632    7638   -7647    7653      40    7632    7638   -7647    7653      41
    7632    7638   -7647    7653       6    7671    7668    7674    7677       2
    7671    7668    7674    7704       2    7668    7674    7677    7686       1
    7668    7674   -7677    7686      98    7668    7674   -7677    7686      27
    7668    7674   -7677    7686       6    7668    7674    7704    7695       1
    7668    7674   -7704    7695       4    7668    7674   -7704    7695       5
    7668    7674   -7704    7695       6    7668    7674    7704    7710       7
    7668    7674   -7704    7710       8    7668    7674   -7704    7710       9
    7668    7674   -7704    7710       6    7659    7668    7674    7677       2
    7659    7668    7674    7704       2    7653    7659    7668    7671       3
    7653    7659    7668    7674      39    7653    7659   -7668    7674      40
    7653    7659   -7668    7674      41    7653    7659   -7668    7674       6
    7713    7710    7716    7722       2    7710    7716    7722    7728       1
    7710    7716   -7722    7728       4    7710    7716   -7722    7728       5
    7710    7716   -7722    7728       6    7710    7716    7722    7758       7
    7710    7716   -7722    7758       8    7710    7716   -7722    7758       9
    7710    7716   -7722    7758       6    7704    7710    7716    7722       2
    7695    7704    7710    7713       3    7695    7704    7710    7716      25
    7695    7704   -7710    7716      26    7695    7704   -7710    7716      27
    7695    7704   -7710    7716       6    7686    7677   -7674    7704       3
    7686    7695    7704    7710      24    7677    7674   -7704    7695       3
    7677    7674    7704    7710       3    7677    7686   -7695    7704      99
    7677    7686   -7695    7704     100    7677    7686   -7695    7704     101
    7674    7677   -7686    7695      24    7674    7704   -7695    7686      24
    7674    7704    7710    7713       3    7674    7704    7710    7716      39
    7674    7704   -7710    7716      40    7674    7704   -7710    7716      41
    7674    7704   -7710    7716       6    7761    7758    7764    7770       2
    7758    7764    7770    7776       1    7758    7764   -7770    7776       4
    7758    7764   -7770    7776       5    7758    7764   -7770    7776       6
    7758    7764    7770    7806       7    7758    7764   -7770    7806       8
    7758    7764   -7770    7806       9    7758    7764   -7770    7806       6
    7746    7728    7722    7758      16    7746    7728   -7722    7758      17
    7746    7728   -7722    7758      18    7746    7728   -7722    7758      19
    7734    7728    7722    7758      16    7734    7728   -7722    7758      17
    7734    7728   -7722    7758      18    7734    7728   -7722    7758      19
    7728    7722    7758    7761       3    7728    7722    7758    7764      25
    7728    7722   -7758    7764      26    7728    7722   -7758    7764      27
    7728    7722   -7758    7764       6    7722    7758    7764    7770       2
    7716    7722    7728    7734      31    7716    7722   -7728    7734      32
    7716    7722   -7728    7734      18    7716    7722   -7728    7734      33
    7716    7722    7728    7746      31    7716    7722   -7728    7746      32
    7716    7722   -7728    7746      18    7716    7722   -7728    7746      33
    7716    7722    7758    7761       3    7716    7722    7758    7764      39
    7716    7722   -7758    7764      40    7716    7722   -7758    7764      41
    7716    7722   -7758    7764       6    7809    7806    7812    7818       2
    7806    7812    7818    7824       1    7806    7812   -7818    7824       4
    7806    7812   -7818    7824       5    7806    7812   -7818    7824       6
    7806    7812    7818    7836       7    7806    7812   -7818    7836       8
    7806    7812   -7818    7836       9    7806    7812   -7818    7836       6
    7794    7776    7770    7806      16    7794    7776   -7770    7806      17
    7794    7776   -7770    7806      18    7794    7776   -7770    7806      19
    7782    7776    7770    7806      16    7782    7776   -7770    7806      17
    7782    7776   -7770    7806      18    7782    7776   -7770    7806      19
    7776    7770    7806    7809       3    7776    7770    7806    7812      25
    7776    7770   -7806    7812      26    7776    7770   -7806    7812      27
    7776    7770   -7806    7812       6    7770    7806    7812    7818       2
    7764    7770    7776    7782      31    7764    7770   -7776    7782      32
    7764    7770   -7776    7782      18    7764    7770   -7776    7782      33
    7764    7770    7776    7794      31    7764    7770   -7776    7794      32
    7764    7770   -7776    7794      18    7764    7770   -7776    7794      33
    7764    7770    7806    7809       3    7764    7770    7806    7812      39
    7764    7770   -7806    7812      40    7764    7770   -7806    7812      41
    7764    7770   -7806    7812       6    7839    7836    7842    7848       2
    7836    7842    7848    7854       1    7836    7842   -7848    7854       4
    7836    7842   -7848    7854       5    7836    7842   -7848    7854       6
    7836    7842    7848    7869       7    7836    7842   -7848    7869       8
    7836    7842   -7848    7869       9    7836    7842   -7848    7869       6
    7833    7824    7818    7836      71    7833    7824   -7818    7836      72
    7833    7824   -7818    7836      73    7833    7824   -7818    7836      74
    7824    7818    7836    7839       3    7824    7818    7836    7842      25
    7824    7818   -7836    7842      26    7824    7818   -7836    7842      27
    7824    7818   -7836    7842       6    7818    7836    7842    7848       2
    7812    7818    7824    7833      84    7812    7818   -7824    7833      85
    7812    7818   -7824    7833      73    7812    7818   -7824    7833      86
    7812    7818    7836    7839       3    7812    7818    7836    7842      39
    7812    7818   -7836    7842      40    7812    7818   -7836    7842      41
    7812    7818   -7836    7842       6    7872    7869    7875    7881       2
    7869    7875    7881    7890       7    7869    7875   -7881    7890       8
    7869    7875   -7881    7890       9    7869    7875   -7881    7890       6
    7863    7854    7848    7869     117    7863    7854   -7848    7869     118
    7863    7854   -7848    7869     119    7863    7854   -7848    7869     120
    7854    7848    7869    7872       3    7854    7848    7869    7875      25
    7854    7848   -7869    7875      26    7854    7848   -7869    7875      27
    7854    7848   -7869    7875       6    7848    7869    7875    7881       2
    7842    7848    7854    7863     125    7842    7848   -7854    7863     126
    7842    7848   -7854    7863     119    7842    7848   -7854    7863     127
    7842    7848    7869    7872       3    7842    7848    7869    7875      39
    7842    7848   -7869    7875      40    7842    7848   -7869    7875      41
    7842    7848   -7869    7875       6    7893    7890    7896    7902       2
    7890    7896    7902    7908       1    7890    7896   -7902    7908       4
    7890    7896   -7902    7908       5    7890    7896   -7902    7908       6
    7890    7896    7902    7956       7    7890    7896   -7902    7956       8
    7890    7896   -7902    7956       9    7890    7896   -7902    7956       6
    7881    7890    7896    7902       2    7875    7881    7890    7893       3
    7875    7881    7890    7896      39    7875    7881   -7890    7896      40
    7875    7881   -7890    7896      41    7875    7881   -7890    7896       6
    7959    7956    7962    7968       2    7956    7962    7968    7974       1
    7956    7962   -7968    7974       4    7956    7962   -7968    7974       5
    7956    7962   -7968    7974       6    7956    7962    7968    8013       7
    7956    7962   -7968    8013       8    7956    7962   -7968    8013       9
    7956    7962   -7968    8013       6    7917    7908    7902    7956      24
    7917    7926    7935    7944      24    7908    7902    7956    7959       3
    7908    7902    7956    7962      25    7908    7902   -7956    7962      26
    7908    7902   -7956    7962      27    7908    7902   -7956    7962       6
    7908    7917    7926    7935      99    7908    7917   -7926    7935     100
    7908    7917   -7926    7935     101    7902    7908    7917    7926      99
    7902    7908   -7917    7926     100    7902    7908   -7917    7926     101
    7902    7956    7962    7968       2    7896    7902    7908    7917      24
    7896    7902    7956    7959       3    7896    7902    7956    7962      39
    7896    7902   -7956    7962      40    7896    7902   -7956    7962      41
    7896    7902   -7956    7962       6    8016    8013    8019    8025       2
    8013    8019    8025    8031       1    8013    8019   -8025    8031       4
    8013    8019   -8025    8031       5    8013    8019   -8025    8031       6
    8013    8019    8025    8064       7    8013    8019   -8025    8064       8
    8013    8019   -8025    8064       9    8013    8019   -8025    8064       6
    7983    7974    7968    8013     128    7983    7974   -7968    8013     129
    7983    7974   -7968    8013     104    7983    7974   -7968    8013     130
    7974    7968    8013    8016       3    7974    7968    8013    8019      25
    7974    7968   -8013    8019      26    7974    7968   -8013    8019      27
    7974    7968   -8013    8019       6    7968    7974    7983    7989     131
    7968    7974   -7983    7989     132    7968    7974   -7983    7989     133
    7968    7974   -7983    7989     134    7968    7974    7983    8001     131
    7968    7974   -7983    8001     132    7968    7974   -7983    8001     133
    7968    7974   -7983    8001     134    7968    8013    8019    8025       2
    7962    7968    7974    7983     135    7962    7968   -7974    7983     136
    7962    7968   -7974    7983     104    7962    7968   -7974    7983     137
    7962    7968    8013    8016       3    7962    7968    8013    8019      39
    7962    7968   -8013    8019      40    7962    7968   -8013    8019      41
    7962    7968   -8013    8019       6    8067    8064    8070    8076       2
    8064    8070    8076    8085       7    8064    8070   -8076    8085       8
    8064    8070   -8076    8085       9    8064    8070   -8076    8085       6
    8040    8031    8025    8064     102    8040    8031   -8025    8064     103
    8040    8031   -8025    8064     104    8040    8031   -8025    8064     105
    8031    8025    8064    8067       3    8031    8025    8064    8070      25
    8031    8025   -8064    8070      26    8031    8025   -8064    8070      27
    8031    8025   -8064    8070       6    8031    8040    8049    8052       7
    8031    8040    8049    8055     106    8031    8040   -8049    8055     107
    8031    8040   -8049    8055     108    8031    8040   -8049    8055     109
    8025    8031    8040    8049     110    8025    8031   -8040    8049     111
    8025    8031   -8040    8049     112    8025    8031   -8040    8049     113
    8025    8064    8070    8076       2    8019    8025    8031    8040     114
    8019    8025   -8031    8040     115    8019    8025   -8031    8040     104
    8019    8025   -8031    8040     116    8019    8025    8064    8067       3
    8019    8025    8064    8070      39    8019    8025   -8064    8070      40
    8019    8025   -8064    8070      41    8019    8025   -8064    8070       6
    8088    8085    8091    8097       2    8085    8091    8097    8103       1
    8085    8091   -8097    8103       4    8085    8091   -8097    8103       5
    8085    8091   -8097    8103       6    8085    8091    8097    8142       7
    8085    8091   -8097    8142       8    8085    8091   -8097    8142       9
    8085    8091   -8097    8142       6    8076    8085    8091    8097       2
    8070    8076    8085    8088       3    8070    8076    8085    8091      39
    8070    8076   -8085    8091      40    8070    8076   -8085    8091      41
    8070    8076   -8085    8091       6    8145    8142    8148    8154       2
    8142    8148    8154    8160       1    8142    8148   -8154    8160       4
    8142    8148   -8154    8160       5    8142    8148   -8154    8160       6
    8142    8148    8154    8190       7    8142    8148   -8154    8190       8
    8142    8148   -8154    8190       9    8142    8148   -8154    8190       6
    8121    8103    8097    8142      11    8121    8103   -8097    8142      12
    8121    8103   -8097    8142      13    8121    8103   -8097    8142      14
    8109    8103    8097    8142      16    8109    8103   -8097    8142      17
    8109    8103   -8097    8142      18    8109    8103   -8097    8142      19
    8109    8103    8121    8130      20    8109    8103   -8121    8130      21
    8109    8103   -8121    8130      22    8109    8103   -8121    8130      23
    8103    8097    8142    8145       3    8103    8097    8142    8148      25
    8103    8097   -8142    8148      26    8103    8097   -8142    8148      27
    8103    8097   -8142    8148       6    8097    8103    8121    8130      28
    8097    8103   -8121    8130      29    8097    8103   -8121    8130      22
    8097    8103   -8121    8130      30    8097    8142    8148    8154       2
    8091    8097    8103    8109      31    8091    8097   -8103    8109      32
    8091    8097   -8103    8109      18    8091    8097   -8103    8109      33
    8091    8097    8103    8121      34    8091    8097   -8103    8121      35
    8091    8097   -8103    8121      13    8091    8097   -8103    8121      36
    8091    8097    8142    8145       3    8091    8097    8142    8148      39
    8091    8097   -8142    8148      40    8091    8097   -8142    8148      41
    8091    8097   -8142    8148       6    8193    8190    8196    8202       2
    8190    8196    8202    8208       1    8190    8196   -8202    8208       4
    8190    8196   -8202    8208       5    8190    8196   -8202    8208       6
    8190    8196    8202    8223       7    8190    8196   -8202    8223       8
    8190    8196   -8202    8223       9    8190    8196   -8202    8223       6
    8178    8160    8154    8190      16    8178    8160   -8154    8190      17
    8178    8160   -8154    8190      18    8178    8160   -8154    8190      19
    8166    8160    8154    8190      16    8166    8160   -8154    8190      17
    8166    8160   -8154    8190      18    8166    8160   -8154    8190      19
    8160    8154    8190    8193       3    8160    8154    8190    8196      25
    8160    8154   -8190    8196      26    8160    8154   -8190    8196      27
    8160    8154   -8190    8196       6    8154    8190    8196    8202       2
    8148    8154    8160    8166      31    8148    8154   -8160    8166      32
    8148    8154   -8160    8166      18    8148    8154   -8160    8166      33
    8148    8154    8160    8178      31    8148    8154   -8160    8178      32
    8148    8154   -8160    8178      18    8148    8154   -8160    8178      33
    8148    8154    8190    8193       3    8148    8154    8190    8196      39
    8148    8154   -8190    8196      40    8148    8154   -8190    8196      41
    8148    8154   -8190    8196       6    8226    8223    8229    8235       2
    8223    8229    8235    8241       1    8223    8229   -8235    8241       4
    8223    8229   -8235    8241       5    8223    8229   -8235    8241       6
    8223    8229    8235    8295       7    8223    8229   -8235    8295       8
    8223    8229   -8235    8295       9    8223    8229   -8235    8295       6
    8217    8208    8202    8223     117    8217    8208   -8202    8223     118
    8217    8208   -8202    8223     119    8217    8208   -8202    8223     120
    8208    8202    8223    8226       3    8208    8202    8223    8229      25
    8208    8202   -8223    8229      26    8208    8202   -8223    8229      27
    8208    8202   -8223    8229       6    8202    8223    8229    8235       2
    8196    8202    8208    8217     125    8196    8202   -8208    8217     126
    8196    8202   -8208    8217     119    8196    8202   -8208    8217     127
    8196    8202    8223    8226       3    8196    8202    8223    8229      39
    8196    8202   -8223    8229      40    8196    8202   -8223    8229      41
    8196    8202   -8223    8229       6    8298    8295    8301    8307       2
    8295    8301    8307    8316       7    8295    8301   -8307    8316       8
    8295    8301   -8307    8316       9    8295    8301   -8307    8316       6
    8274    8268    8265    8292      42    8274    8280   -8286    8292      42
    8268    8265    8292    8286     158    8268    8274   -8280    8286      42
    8265    8268    8274    8280      42    8265    8292   -8286    8280     159
    8259    8253   -8250    8292     161    8259    8265    8268    8274      42
    8259    8265    8292    8286     158    8253    8250   -8292    8265     163
    8253    8250    8292    8286     163    8253    8259    8265    8268     160
    8253    8259   -8265    8292     160    8250    8241    8235    8295     164
    8250    8241   -8235    8295     165    8250    8241   -8235    8295     166
    8250    8241   -8235    8295     167    8250    8253   -8259    8265     162
    8250    8292   -8265    8259     158    8250    8292    8265    8268     158
    8250    8292    8286    8280     159    8241    8235    8295    8298       3
    8241    8235    8295    8301      25    8241    8235   -8295    8301      26
    8241    8235   -8295    8301      27    8241    8235   -8295    8301       6
    8241    8250    8253    8259     161    8241    8250    8292    8265     163
    8241    8250    8292    8286     163    8235    8241    8250    8253       7
    8235    8241   -8250    8253       3    8235    8241   -8250    8253      44
    8235    8241   -8250    8253       6    8235    8241    8250    8292     168
    8235    8241   -8250    8292     169    8235    8241   -8250    8292     170
    8235    8241   -8250    8292     171    8235    8295    8301    8307       2
    8229    8235    8241    8250     172    8229    8235   -8241    8250     173
    8229    8235   -8241    8250     166    8229    8235   -8241    8250     174
    8229    8235    8295    8298       3    8229    8235    8295    8301      39
    8229    8235   -8295    8301      40    8229    8235   -8295    8301      41
    8229    8235   -8295    8301       6    8319    8316    8322    8328       2
    8316    8322    8328    8334       1    8316    8322   -8328    8334       4
    8316    8322   -8328    8334       5    8316    8322   -8328    8334       6
    8316    8322    8328    8349       7    8316    8322   -8328    8349       8
    8316    8322   -8328    8349       9    8316    8322   -8328    8349       6
    8307    8316    8322    8328       2    8301    8307    8316    8319       3
    8301    8307    8316    8322      39    8301    8307   -8316    8322      40
    8301    8307   -8316    8322      41    8301    8307   -8316    8322       6
    8352    8349    8355    8361       2    8349    8355    8361    8370       7
    8349    8355   -8361    8370       8    8349    8355   -8361    8370       9
    8349    8355   -8361    8370       6    8343    8334    8328    8349     117
    8343    8334   -8328    8349     118    8343    8334   -8328    8349     119
    8343    8334   -8328    8349     120    8334    8328    8349    8352       3
    8334    8328    8349    8355      25    8334    8328   -8349    8355      26
    8334    8328   -8349    8355      27    8334    8328   -8349    8355       6
    8328    8349    8355    8361       2    8322    8328    8334    8343     125
    8322    8328   -8334    8343     126    8322    8328   -8334    8343     119
    8322    8328   -8334    8343     127    8322    8328    8349    8352       3
    8322    8328    8349    8355      39    8322    8328   -8349    8355      40
    8322    8328   -8349    8355      41    8322    8328   -8349    8355       6
    8373    8370    8376    8382       2    8370    8376    8382    8388       1
    8370    8376   -8382    8388       4    8370    8376   -8382    8388       5
    8370    8376   -8382    8388       6    8370    8376    8382    8400       7
    8370    8376   -8382    8400       8    8370    8376   -8382    8400       9
    8370    8376   -8382    8400       6    8361    8370    8376    8382       2
    8355    8361    8370    8373       3    8355    8361    8370    8376      39
    8355    8361   -8370    8376      40    8355    8361   -8370    8376      41
    8355    8361   -8370    8376       6    8403    8400    8406    8412       2
    8400    8406    8412    8418       1    8400    8406   -8412    8418       4
    8400    8406   -8412    8418       5    8400    8406   -8412    8418       6
    8400    8406    8412    8430       7    8400    8406   -8412    8430       8
    8400    8406   -8412    8430       9    8400    8406   -8412    8430       6
    8397    8388    8382    8400      71    8397    8388   -8382    8400      72
    8397    8388   -8382    8400      73    8397    8388   -8382    8400      74
    8388    8382    8400    8403       3    8388    8382    8400    8406      25
    8388    8382   -8400    8406      26    8388    8382   -8400    8406      27
    8388    8382   -8400    8406       6    8382    8400    8406    8412       2
    8376    8382    8388    8397      84    8376    8382   -8388    8397      85
    8376    8382   -8388    8397      73    8376    8382   -8388    8397      86
    8376    8382    8400    8403       3    8376    8382    8400    8406      39
    8376    8382   -8400    8406      40    8376    8382   -8400    8406      41
    8376    8382   -8400    8406       6    8433    8430    8436    8442       2
    8430    8436    8442    8448       1    8430    8436   -8442    8448       4
    8430    8436   -8442    8448       5    8430    8436   -8442    8448       6
    8430    8436    8442    8481       7    8430    8436   -8442    8481       8
    8430    8436   -8442    8481       9    8430    8436   -8442    8481       6
    8418    8412    8430    8433       3    8418    8412    8430    8436      25
    8418    8412   -8430    8436      26    8418    8412   -8430    8436      27
    8418    8412   -8430    8436       6    8412    8430    8436    8442       2
    8406    8412    8430    8433       3    8406    8412    8430    8436      39
    8406    8412   -8430    8436      40    8406    8412   -8430    8436      41
    8406    8412   -8430    8436       6    8484    8481    8487    8493       2
    8481    8487    8493    8499       1    8481    8487   -8493    8499       4
    8481    8487   -8493    8499       5    8481    8487   -8493    8499       6
    8481    8487    8493    8547       7    8481    8487   -8493    8547       8
    8481    8487   -8493    8547       9    8481    8487   -8493    8547       6
    8457    8448    8442    8481     102    8457    8448   -8442    8481     103
    8457    8448   -8442    8481     104    8457    8448   -8442    8481     105
    8448    8442    8481    8484       3    8448    8442    8481    8487      25
    8448    8442   -8481    8487      26    8448    8442   -8481    8487      27
    8448    8442   -8481    8487       6    8448    8457    8466    8469       7
    8448    8457    8466    8472     106    8448    8457   -8466    8472     107
    8448    8457   -8466    8472     108    8448    8457   -8466    8472     109
    8442    8448    8457    8466     110    8442    8448   -8457    8466     111
    8442    8448   -8457    8466     112    8442    8448   -8457    8466     113
    8442    8481    8487    8493       2    8436    8442    8448    8457     114
    8436    8442   -8448    8457     115    8436    8442   -8448    8457     104
    8436    8442   -8448    8457     116    8436    8442    8481    8484       3
    8436    8442    8481    8487      39    8436    8442   -8481    8487      40
    8436    8442   -8481    8487      41    8436    8442   -8481    8487       6
    8550    8547    8553    8559       2    8547    8553    8559    8565       1
    8547    8553   -8559    8565       4    8547    8553   -8559    8565       5
    8547    8553   -8559    8565       6    8547    8553    8559    8589       7
    8547    8553   -8559    8589       8    8547    8553   -8559    8589       9
    8547    8553   -8559    8589       6    8508    8499    8493    8547      24
    8508    8517    8526    8535      24    8499    8493    8547    8550       3
    8499    8493    8547    8553      25    8499    8493   -8547    8553      26
    8499    8493   -8547    8553      27    8499    8493   -8547    8553       6
    8499    8508    8517    8526      99    8499    8508   -8517    8526     100
    8499    8508   -8517    8526     101    8493    8499    8508    8517      99
    8493    8499   -8508    8517     100    8493    8499   -8508    8517     101
    8493    8547    8553    8559       2    8487    8493    8499    8508      24
    8487    8493    8547    8550       3    8487    8493    8547    8553      39
    8487    8493   -8547    8553      40    8487    8493   -8547    8553      41
    8487    8493   -8547    8553       6    8592    8589    8595    8601       2
    8589    8595    8601    8607       1    8589    8595   -8601    8607       4
    8589    8595   -8601    8607       5    8589    8595   -8601    8607       6
    8589    8595    8601    8655       7    8589    8595   -8601    8655       8
    8589    8595   -8601    8655       9    8589    8595   -8601    8655       6
    8574    8565    8559    8589      87    8574    8565   -8559    8589      88
    8574    8565   -8559    8589      89    8574    8565   -8559    8589      90
    8565    8559    8589    8592       3    8565    8559    8589    8595      25
    8565    8559   -8589    8595      26    8565    8559   -8589    8595      27
    8565    8559   -8589    8595       6    8559    8565    8574    8577       7
    8559    8565    8574    8580      91    8559    8565   -8574    8580      92
    8559    8565   -8574    8580      93    8559    8565   -8574    8580      94
    8559    8589    8595    8601       2    8553    8559    8565    8574      95
    8553    8559   -8565    8574      96    8553    8559   -8565    8574      89
    8553    8559   -8565    8574      97    8553    8559    8589    8592       3
    8553    8559    8589    8595      39    8553    8559   -8589    8595      40
    8553    8559   -8589    8595      41    8553    8559   -8589    8595       6
    8658    8655    8661    8664       2    8658    8655    8661    8691       2
    8655    8661    8664    8673       1    8655    8661   -8664    8673      98
    8655    8661   -8664    8673      27    8655    8661   -8664    8673       6
    8655    8661    8691    8682       1    8655    8661   -8691    8682       4
    8655    8661   -8691    8682       5    8655    8661   -8691    8682       6
    8655    8661    8691    8697       7    8655    8661   -8691    8697       8
    8655    8661   -8691    8697       9    8655    8661   -8691    8697       6
    8616    8607    8601    8655      24    8616    8625    8634    8643      24
    8607    8601    8655    8658       3    8607    8601    8655    8661      25
    8607    8601   -8655    8661      26    8607    8601   -8655    8661      27
    8607    8601   -8655    8661       6    8607    8616    8625    8634      99
    8607    8616   -8625    8634     100    8607    8616   -8625    8634     101
    8601    8607    8616    8625      99    8601    8607   -8616    8625     100
    8601    8607   -8616    8625     101    8601    8655    8661    8664       2
    8601    8655    8661    8691       2    8595    8601    8607    8616      24
    8595    8601    8655    8658       3    8595    8601    8655    8661      39
    8595    8601   -8655    8661      40    8595    8601   -8655    8661      41
    8595    8601   -8655    8661       6    8700    8697    8703    8709       2
    8697    8703    8709    8718       7    8697    8703   -8709    8718       8
    8697    8703   -8709    8718       9    8697    8703   -8709    8718       6
    8691    8697    8703    8709       2    8682    8691    8697    8700       3
    8682    8691    8697    8703      25    8682    8691   -8697    8703      26
    8682    8691   -8697    8703      27    8682    8691   -8697    8703       6
    8673    8664   -8661    8691       3    8673    8682    8691    8697      24
    8664    8661   -8691    8682       3    8664    8661    8691    8697       3
    8664    8673   -8682    8691      99    8664    8673   -8682    8691     100
    8664    8673   -8682    8691     101    8661    8664   -8673    8682      24
    8661    8691   -8682    8673      24    8661    8691    8697    8700       3
    8661    8691    8697    8703      39    8661    8691   -8697    8703      40
    8661    8691   -8697    8703      41    8661    8691   -8697    8703       6
    8721    8718    8724    8730       2    8718    8724    8730    8736       1
    8718    8724   -8730    8736       4    8718    8724   -8730    8736       5
    8718    8724   -8730    8736       6    8718    8724    8730    8766       7
    8718    8724   -8730    8766       8    8718    8724   -8730    8766       9
    8718    8724   -8730    8766       6    8709    8718    8724    8730       2
    8703    8709    8718    8721       3    8703    8709    8718    8724      39
    8703    8709   -8718    8724      40    8703    8709   -8718    8724      41
    8703    8709   -8718    8724       6    8769    8766    8772    8778       2
    8766    8772    8778    8784       1    8766    8772   -8778    8784       4
    8766    8772   -8778    8784       5    8766    8772   -8778    8784       6
    8766    8772    8778    8829       7    8766    8772   -8778    8829       8
    8766    8772   -8778    8829       9    8766    8772   -8778    8829       6
    8754    8736    8730    8766      16    8754    8736   -8730    8766      17
    8754    8736   -8730    8766      18    8754    8736   -8730    8766      19
    8742    8736    8730    8766      16    8742    8736   -8730    8766      17
    8742    8736   -8730    8766      18    8742    8736   -8730    8766      19
    8736    8730    8766    8769       3    8736    8730    8766    8772      25
    8736    8730   -8766    8772      26    8736    8730   -8766    8772      27
    8736    8730   -8766    8772       6    8730    8766    8772    8778       2
    8724    8730    8736    8742      31    8724    8730   -8736    8742      32
    8724    8730   -8736    8742      18    8724    8730   -8736    8742      33
    8724    8730    8736    8754      31    8724    8730   -8736    8754      32
    8724    8730   -8736    8754      18    8724    8730   -8736    8754      33
    8724    8730    8766    8769       3    8724    8730    8766    8772      39
    8724    8730   -8766    8772      40    8724    8730   -8766    8772      41
    8724    8730   -8766    8772       6    8832    8829    8835    8841       2
    8829    8835    8841    8847       1    8829    8835   -8841    8847       4
    8829    8835   -8841    8847       5    8829    8835   -8841    8847       6
    8829    8835    8841    8871       7    8829    8835   -8841    8871       8
    8829    8835   -8841    8871       9    8829    8835   -8841    8871       6
    8811    8808    8817    8823      42    8802    8796    8793    8823      42
    8802    8808   -8817    8823      42    8796    8793    8823    8817      42
    8796    8802    8808    8811      42    8796    8802   -8808    8817      42
    8793    8784    8778    8829      46    8793    8784   -8778    8829      47
    8793    8784   -8778    8829      48    8793    8784   -8778    8829      49
    8793    8796    8802    8808      42    8793    8823   -8817    8808      42
    8784    8778    8829    8832       3    8784    8778    8829    8835      25
    8784    8778   -8829    8835      26    8784    8778   -8829    8835      27
    8784    8778   -8829    8835       6    8784    8793    8796    8802      42
    8784    8793    8823    8817      42    8778    8784    8793    8796       7
    8778    8784   -8793    8796      50    8778    8784   -8793    8796      44
    8778    8784   -8793    8796      51    8778    8784    8793    8823       7
    8778    8784   -8793    8823      50    8778    8784   -8793    8823      44
    8778    8784   -8793    8823      51    8778    8829    8835    8841       2
    8772    8778    8784    8793      52    8772    8778   -8784    8793      53
    8772    8778   -8784    8793      48    8772    8778   -8784    8793      54
    8772    8778    8829    8832       3    8772    8778    8829    8835      39
    8772    8778   -8829    8835      40    8772    8778   -8829    8835      41
    8772    8778   -8829    8835       6    8874    8871    8877    8883       2
    8871    8877    8883    8889       1    8871    8877   -8883    8889       4
    8871    8877   -8883    8889       5    8871    8877   -8883    8889       6
    8871    8877    8883    8937       7    8871    8877   -8883    8937       8
    8871    8877   -8883    8937       9    8871    8877   -8883    8937       6
    8865    8847    8841    8871      55    8865    8847   -8841    8871      56
    8865    8847   -8841    8871      57    8865    8847   -8841    8871      58
    8853    8847    8841    8871      16    8853    8847   -8841    8871      17
    8853    8847   -8841    8871      18    8853    8847   -8841    8871      19
    8847    8841    8871    8874       3    8847    8841    8871    8877      25
    8847    8841   -8871    8877      26    8847    8841   -8871    8877      27
    8847    8841   -8871    8877       6    8841    8871    8877    8883       2
    8835    8841    8847    8853      31    8835    8841   -8847    8853      32
    8835    8841   -8847    8853      18    8835    8841   -8847    8853      33
    8835    8841    8847    8865      68    8835    8841   -8847    8865      69
    8835    8841   -8847    8865      57    8835    8841   -8847    8865      70
    8835    8841    8871    8874       3    8835    8841    8871    8877      39
    8835    8841   -8871    8877      40    8835    8841   -8871    8877      41
    8835    8841   -8871    8877       6    8940    8937    8943    8949       2
    8937    8943    8949    8955       1    8937    8943   -8949    8955       4
    8937    8943   -8949    8955       5    8937    8943   -8949    8955       6
    8937    8943    8949    8985       7    8937    8943   -8949    8985       8
    8937    8943   -8949    8985       9    8937    8943   -8949    8985       6
    8898    8889    8883    8937      24    8898    8907    8916    8925      24
    8889    8883    8937    8940       3    8889    8883    8937    8943      25
    8889    8883   -8937    8943      26    8889    8883   -8937    8943      27
    8889    8883   -8937    8943       6    8889    8898    8907    8916      99
    8889    8898   -8907    8916     100    8889    8898   -8907    8916     101
    8883    8889    8898    8907      99    8883    8889   -8898    8907     100
    8883    8889   -8898    8907     101    8883    8937    8943    8949       2
    8877    8883    8889    8898      24    8877    8883    8937    8940       3
    8877    8883    8937    8943      39    8877    8883   -8937    8943      40
    8877    8883   -8937    8943      41    8877    8883   -8937    8943       6
    8988    8985    8991    8997       2    8985    8991    8997    9003       1
    8985    8991   -8997    9003       4    8985    8991   -8997    9003       5
    8985    8991   -8997    9003       6    8985    8991    8997    9015       7
    8985    8991   -8997    9015       8    8985    8991   -8997    9015       9
    8985    8991   -8997    9015       6    8973    8955    8949    8985      16
    8973    8955   -8949    8985      17    8973    8955   -8949    8985      18
    8973    8955   -8949    8985      19    8961    8955    8949    8985      16
    8961    8955   -8949    8985      17    8961    8955   -8949    8985      18
    8961    8955   -8949    8985      19    8955    8949    8985    8988       3
    8955    8949    8985    8991      25    8955    8949   -8985    8991      26
    8955    8949   -8985    8991      27    8955    8949   -8985    8991       6
    8949    8985    8991    8997       2    8943    8949    8955    8961      31
    8943    8949   -8955    8961      32    8943    8949   -8955    8961      18
    8943    8949   -8955    8961      33    8943    8949    8955    8973      31
    8943    8949   -8955    8973      32    8943    8949   -8955    8973      18
    8943    8949   -8955    8973      33    8943    8949    8985    8988       3
    8943    8949    8985    8991      39    8943    8949   -8985    8991      40
    8943    8949   -8985    8991      41    8943    8949   -8985    8991       6
    9018    9015    9021    9027       2    9015    9021    9027    9033       1
    9015    9021   -9027    9033       4    9015    9021   -9027    9033       5
    9015    9021   -9027    9033       6    9015    9021    9027    9057       7
    9015    9021   -9027    9057       8    9015    9021   -9027    9057       9
    9015    9021   -9027    9057       6    9012    9003    8997    9015      71
    9012    9003   -8997    9015      72    9012    9003   -8997    9015      73
    9012    9003   -8997    9015      74    9003    8997    9015    9018       3
    9003    8997    9015    9021      25    9003    8997   -9015    9021      26
    9003    8997   -9015    9021      27    9003    8997   -9015    9021       6
    8997    9015    9021    9027       2    8991    8997    9003    9012      84
    8991    8997   -9003    9012      85    8991    8997   -9003    9012      73
    8991    8997   -9003    9012      86    8991    8997    9015    9018       3
    8991    8997    9015    9021      39    8991    8997   -9015    9021      40
    8991    8997   -9015    9021      41    8991    8997   -9015    9021       6
    9060    9057    9063    9069       2    9057    9063    9069    9075       1
    9057    9063   -9069    9075       4    9057    9063   -9069    9075       5
    9057    9063   -9069    9075       6    9057    9063    9069    9120       7
    9057    9063   -9069    9120       8    9057    9063   -9069    9120       9
    9057    9063   -9069    9120       6    9042    9033    9027    9057      87
    9042    9033   -9027    9057      88    9042    9033   -9027    9057      89
    9042    9033   -9027    9057      90    9033    9027    9057    9060       3
    9033    9027    9057    9063      25    9033    9027   -9057    9063      26
    9033    9027   -9057    9063      27    9033    9027   -9057    9063       6
    9027    9033    9042    9045       7    9027    9033    9042    9048      91
    9027    9033   -9042    9048      92    9027    9033   -9042    9048      93
    9027    9033   -9042    9048      94    9027    9057    9063    9069       2
    9021    9027    9033    9042      95    9021    9027   -9033    9042      96
    9021    9027   -9033    9042      89    9021    9027   -9033    9042      97
    9021    9027    9057    9060       3    9021    9027    9057    9063      39
    9021    9027   -9057    9063      40    9021    9027   -9057    9063      41
    9021    9027   -9057    9063       6    9123    9120    9126    9132       2
    9120    9126    9132    9138       1    9120    9126   -9132    9138       4
    9120    9126   -9132    9138       5    9120    9126   -9132    9138       6
    9120    9126    9132    9168       7    9120    9126   -9132    9168       8
    9120    9126   -9132    9168       9    9120    9126   -9132    9168       6
    9102    9099    9108    9114      42    9093    9087    9084    9114      42
    9093    9099   -9108    9114      42    9087    9084    9114    9108      42
    9087    9093    9099    9102      42    9087    9093   -9099    9108      42
    9084    9075    9069    9120      46    9084    9075   -9069    9120      47
    9084    9075   -9069    9120      48    9084    9075   -9069    9120      49
    9084    9087    9093    9099      42    9084    9114   -9108    9099      42
    9075    9069    9120    9123       3    9075    9069    9120    9126      25
    9075    9069   -9120    9126      26    9075    9069   -9120    9126      27
    9075    9069   -9120    9126       6    9075    9084    9087    9093      42
    9075    9084    9114    9108      42    9069    9075    9084    9087       7
    9069    9075   -9084    9087      50    9069    9075   -9084    9087      44
    9069    9075   -9084    9087      51    9069    9075    9084    9114       7
    9069    9075   -9084    9114      50    9069    9075   -9084    9114      44
    9069    9075   -9084    9114      51    9069    9120    9126    9132       2
    9063    9069    9075    9084      52    9063    9069   -9075    9084      53
    9063    9069   -9075    9084      48    9063    9069   -9075    9084      54
    9063    9069    9120    9123       3    9063    9069    9120    9126      39
    9063    9069   -9120    9126      40    9063    9069   -9120    9126      41
    9063    9069   -9120    9126       6    9171    9168    9174    9180       2
    9168    9174    9180    9186       1    9168    9174   -9180    9186       4
    9168    9174   -9180    9186       5    9168    9174   -9180    9186       6
    9168    9174    9180    9201       7    9168    9174   -9180    9201       8
    9168    9174   -9180    9201       9    9168    9174   -9180    9201       6
    9156    9138    9132    9168      16    9156    9138   -9132    9168      17
    9156    9138   -9132    9168      18    9156    9138   -9132    9168      19
    9144    9138    9132    9168      16    9144    9138   -9132    9168      17
    9144    9138   -9132    9168      18    9144    9138   -9132    9168      19
    9138    9132    9168    9171       3    9138    9132    9168    9174      25
    9138    9132   -9168    9174      26    9138    9132   -9168    9174      27
    9138    9132   -9168    9174       6    9132    9168    9174    9180       2
    9126    9132    9138    9144      31    9126    9132   -9138    9144      32
    9126    9132   -9138    9144      18    9126    9132   -9138    9144      33
    9126    9132    9138    9156      31    9126    9132   -9138    9156      32
    9126    9132   -9138    9156      18    9126    9132   -9138    9156      33
    9126    9132    9168    9171       3    9126    9132    9168    9174      39
    9126    9132   -9168    9174      40    9126    9132   -9168    9174      41
    9126    9132   -9168    9174       6    9204    9201    9207    9213       2
    9201    9207    9213    9219       1    9201    9207   -9213    9219       4
    9201    9207   -9213    9219       5    9201    9207   -9213    9219       6
    9201    9207    9213    9273       7    9201    9207   -9213    9273       8
    9201    9207   -9213    9273       9    9201    9207   -9213    9273       6
    9195    9186    9180    9201     117    9195    9186   -9180    9201     118
    9195    9186   -9180    9201     119    9195    9186   -9180    9201     120
    9186    9180    9201    9204       3    9186    9180    9201    9207      25
    9186    9180   -9201    9207      26    9186    9180   -9201    9207      27
    9186    9180   -9201    9207       6    9180    9201    9207    9213       2
    9174    9180    9186    9195     125    9174    9180   -9186    9195     126
    9174    9180   -9186    9195     119    9174    9180   -9186    9195     127
    9174    9180    9201    9204       3    9174    9180    9201    9207      39
    9174    9180   -9201    9207      40    9174    9180   -9201    9207      41
    9174    9180   -9201    9207       6    9276    9273    9279    9285       2
    9273    9279    9285    9291       1    9273    9279   -9285    9291       4
    9273    9279   -9285    9291       5    9273    9279   -9285    9291       6
    9273    9279    9285    9330       7    9273    9279   -9285    9330       8
    9273    9279   -9285    9330       9    9273    9279   -9285    9330       6
    9252    9246    9243    9270      42    9252    9258   -9264    9270      42
    9246    9243    9270    9264     158    9246    9252   -9258    9264      42
    9243    9246    9252    9258      42    9243    9270   -9264    9258     159
    9237    9231   -9228    9270     161    9237    9243    9246    9252      42
    9237    9243    9270    9264     158    9231    9228   -9270    9243     163
    9231    9228    9270    9264     163    9231    9237    9243    9246     160
    9231    9237   -9243    9270     160    9228    9219    9213    9273     164
    9228    9219   -9213    9273     165    9228    9219   -9213    9273     166
    9228    9219   -9213    9273     167    9228    9231   -9237    9243     162
    9228    9270   -9243    9237     158    9228    9270    9243    9246     158
    9228    9270    9264    9258     159    9219    9213    9273    9276       3
    9219    9213    9273    9279      25    9219    9213   -9273    9279      26
    9219    9213   -9273    9279      27    9219    9213   -9273    9279       6
    9219    9228    9231    9237     161    9219    9228    9270    9243     163
    9219    9228    9270    9264     163    9213    9219    9228    9231       7
    9213    9219   -9228    9231       3    9213    9219   -9228    9231      44
    9213    9219   -9228    9231       6    9213    9219    9228    9270     168
    9213    9219   -9228    9270     169    9213    9219   -9228    9270     170
    9213    9219   -9228    9270     171    9213    9273    9279    9285       2
    9207    9213    9219    9228     172    9207    9213   -9219    9228     173
    9207    9213   -9219    9228     166    9207    9213   -9219    9228     174
    9207    9213    9273    9276       3    9207    9213    9273    9279      39
    9207    9213   -9273    9279      40    9207    9213   -9273    9279      41
    9207    9213   -9273    9279       6    9333    9330    9336    9342       2
    9330    9336    9342    9348       1    9330    9336   -9342    9348       4
    9330    9336   -9342    9348       5    9330    9336   -9342    9348       6
    9330    9336    9342    9396       7    9330    9336   -9342    9396       8
    9330    9336   -9342    9396       9    9330    9336   -9342    9396       6
    9309    9291    9285    9330      11    9309    9291   -9285    9330      12
    9309    9291   -9285    9330      13    9309    9291   -9285    9330      14
    9297    9291    9285    9330      16    9297    9291   -9285    9330      17
    9297    9291   -9285    9330      18    9297    9291   -9285    9330      19
    9297    9291    9309    9318      20    9297    9291   -9309    9318      21
    9297    9291   -9309    9318      22    9297    9291   -9309    9318      23
    9291    9285    9330    9333       3    9291    9285    9330    9336      25
    9291    9285   -9330    9336      26    9291    9285   -9330    9336      27
    9291    9285   -9330    9336       6    9285    9291    9309    9318      28
    9285    9291   -9309    9318      29    9285    9291   -9309    9318      22
    9285    9291   -9309    9318      30    9285    9330    9336    9342       2
    9279    9285    9291    9297      31    9279    9285   -9291    9297      32
    9279    9285   -9291    9297      18    9279    9285   -9291    9297      33
    9279    9285    9291    9309      34    9279    9285   -9291    9309      35
    9279    9285   -9291    9309      13    9279    9285   -9291    9309      36
    9279    9285    9330    9333       3    9279    9285    9330    9336      39
    9279    9285   -9330    9336      40    9279    9285   -9330    9336      41
    9279    9285   -9330    9336       6    9399    9396    9402    9408       2
    9396    9402    9408    9414       1    9396    9402   -9408    9414       4
    9396    9402   -9408    9414       5    9396    9402   -9408    9414       6
    9396    9402    9408    9447       7    9396    9402   -9408    9447       8
    9396    9402   -9408    9447       9    9396    9402   -9408    9447       6
    9357    9348    9342    9396      24    9357    9366    9375    9384      24
    9348    9342    9396    9399       3    9348    9342    9396    9402      25
    9348    9342   -9396    9402      26    9348    9342   -9396    9402      27
    9348    9342   -9396    9402       6    9348    9357    9366    9375      99
    9348    9357   -9366    9375     100    9348    9357   -9366    9375     101
    9342    9348    9357    9366      99    9342    9348   -9357    9366     100
    9342    9348   -9357    9366     101    9342    9396    9402    9408       2
    9336    9342    9348    9357      24    9336    9342    9396    9399       3
    9336    9342    9396    9402      39    9336    9342   -9396    9402      40
    9336    9342   -9396    9402      41    9336    9342   -9396    9402       6
    9450    9447    9453    9459       2    9447    9453    9459    9465       1
    9447    9453   -9459    9465       4    9447    9453   -9459    9465       5
    9447    9453   -9459    9465       6    9447    9453    9459    9489       7
    9447    9453   -9459    9489       8    9447    9453   -9459    9489       9
    9447    9453   -9459    9489       6    9423    9414    9408    9447     102
    9423    9414   -9408    9447     103    9423    9414   -9408    9447     104
    9423    9414   -9408    9447     105    9414    9408    9447    9450       3
    9414    9408    9447    9453      25    9414    9408   -9447    9453      26
    9414    9408   -9447    9453      27    9414    9408   -9447    9453       6
    9414    9423    9432    9435       7    9414    9423    9432    9438     106
    9414    9423   -9432    9438     107    9414    9423   -9432    9438     108
    9414    9423   -9432    9438     109    9408    9414    9423    9432     110
    9408    9414   -9423    9432     111    9408    9414   -9423    9432     112
    9408    9414   -9423    9432     113    9408    9447    9453    9459       2
    9402    9408    9414    9423     114    9402    9408   -9414    9423     115
    9402    9408   -9414    9423     104    9402    9408   -9414    9423     116
    9402    9408    9447    9450       3    9402    9408    9447    9453      39
    9402    9408   -9447    9453      40    9402    9408   -9447    9453      41
    9402    9408   -9447    9453       6    9492    9489    9495    9501       2
    9489    9495    9501    9507       1    9489    9495   -9501    9507       4
    9489    9495   -9501    9507       5    9489    9495   -9501    9507       6
    9489    9495    9501    9546       7    9489    9495   -9501    9546       8
    9489    9495   -9501    9546       9    9489    9495   -9501    9546       6
    9483    9465    9459    9489      55    9483    9465   -9459    9489      56
    9483    9465   -9459    9489      57    9483    9465   -9459    9489      58
    9471    9465    9459    9489      16    9471    9465   -9459    9489      17
    9471    9465   -9459    9489      18    9471    9465   -9459    9489      19
    9465    9459    9489    9492       3    9465    9459    9489    9495      25
    9465    9459   -9489    9495      26    9465    9459   -9489    9495      27
    9465    9459   -9489    9495       6    9459    9489    9495    9501       2
    9453    9459    9465    9471      31    9453    9459   -9465    9471      32
    9453    9459   -9465    9471      18    9453    9459   -9465    9471      33
    9453    9459    9465    9483      68    9453    9459   -9465    9483      69
    9453    9459   -9465    9483      57    9453    9459   -9465    9483      70
    9453    9459    9489    9492       3    9453    9459    9489    9495      39
    9453    9459   -9489    9495      40    9453    9459   -9489    9495      41
    9453    9459   -9489    9495       6    9549    9546    9552    9558       2
    9546    9552    9558    9564       1    9546    9552   -9558    9564       4
    9546    9552   -9558    9564       5    9546    9552   -9558    9564       6
    9546    9552    9558    9576       7    9546    9552   -9558    9576       8
    9546    9552   -9558    9576       9    9546    9552   -9558    9576       6
    9525    9507    9501    9546      11    9525    9507   -9501    9546      12
    9525    9507   -9501    9546      13    9525    9507   -9501    9546      14
    9513    9507    9501    9546      16    9513    9507   -9501    9546      17
    9513    9507   -9501    9546      18    9513    9507   -9501    9546      19
    9513    9507    9525    9534      20    9513    9507   -9525    9534      21
    9513    9507   -9525    9534      22    9513    9507   -9525    9534      23
    9507    9501    9546    9549       3    9507    9501    9546    9552      25
    9507    9501   -9546    9552      26    9507    9501   -9546    9552      27
    9507    9501   -9546    9552       6    9501    9507    9525    9534      28
    9501    9507   -9525    9534      29    9501    9507   -9525    9534      22
    9501    9507   -9525    9534      30    9501    9546    9552    9558       2
    9495    9501    9507    9513      31    9495    9501   -9507    9513      32
    9495    9501   -9507    9513      18    9495    9501   -9507    9513      33
    9495    9501    9507    9525      34    9495    9501   -9507    9525      35
    9495    9501   -9507    9525      13    9495    9501   -9507    9525      36
    9495    9501    9546    9549       3    9495    9501    9546    9552      39
    9495    9501   -9546    9552      40    9495    9501   -9546    9552      41
    9495    9501   -9546    9552       6    9579    9576    9582    9588       2
    9576    9582    9588    9594       1    9576    9582   -9588    9594       4
    9576    9582   -9588    9594       5    9576    9582   -9588    9594       6
    9576    9582    9588    9609       7    9576    9582   -9588    9609       8
    9576    9582   -9588    9609       9    9576    9582   -9588    9609       6
    9564    9558    9576    9579       3    9564    9558    9576    9582      25
    9564    9558   -9576    9582      26    9564    9558   -9576    9582      27
    9564    9558   -9576    9582       6    9558    9576    9582    9588       2
    9552    9558    9576    9579       3    9552    9558    9576    9582      39
    9552    9558   -9576    9582      40    9552    9558   -9576    9582      41
    9552    9558   -9576    9582       6    9612    9609    9615    9621       2
    9609    9615    9621    9627       1    9609    9615   -9621    9627       4
    9609    9615   -9621    9627       5    9609    9615   -9621    9627       6
    9609    9615    9621    9651       7    9609    9615   -9621    9651       8
    9609    9615   -9621    9651       9    9609    9615   -9621    9651       6
    9603    9594    9588    9609     117    9603    9594   -9588    9609     118
    9603    9594   -9588    9609     119    9603    9594   -9588    9609     120
    9594    9588    9609    9612       3    9594    9588    9609    9615      25
    9594    9588   -9609    9615      26    9594    9588   -9609    9615      27
    9594    9588   -9609    9615       6    9588    9609    9615    9621       2
    9582    9588    9594    9603     125    9582    9588   -9594    9603     126
    9582    9588   -9594    9603     119    9582    9588   -9594    9603     127
    9582    9588    9609    9612       3    9582    9588    9609    9615      39
    9582    9588   -9609    9615      40    9582    9588   -9609    9615      41
    9582    9588   -9609    9615       6    9636    9627    9621    9651      87
    9636    9627   -9621    9651      88    9636    9627   -9621    9651      89
    9636    9627   -9621    9651      90    9627    9621    9651    9654       3
    9627    9621    9651    9657       3    9621    9627    9636    9639       7
    9621    9627    9636    9642      91    9621    9627   -9636    9642      92
    9621    9627   -9636    9642      93    9621    9627   -9636    9642      94
    9615    9621    9627    9636      95    9615    9621   -9627    9636      96
    9615    9621   -9627    9636      89    9615    9621   -9627    9636      97
    9615    9621    9651    9654       3    9615    9621    9651    9657       3
    9678    9663    9681    9684     202    9678    9663    9681    9687     202
    9675    9678    9663    9681      42    9669    9666    9663    9678      42
    9669    9666    9663    9681      42    9669    9672   -9675    9678      42
    9666    9663    9678    9675      42    9666    9663    9681    9684     202
    9666    9663    9681    9687     202    9666    9669   -9672    9675      42
    9663    9666    9669    9672      42    9663    9678   -9675    9672      42
      12      63     -57     -60     203      69     111    -105    -108     203
     117     132    -126    -129     203     138     153    -147    -150     203
     159     216    -210    -213     203     183     198    -189    -192     204
     177     204    -174    -165     204     222     258    -252    -255     203
     264     288    -282    -285     203     294     309    -303    -306     203
     315     339    -333    -336     203     345     381    -375    -378     203
     351     366    -360    -363     203     387     423    -417    -420     203
     429     471    -465    -468     203     501     513    -507    -510     203
     465     474    -471    -501     205     519     576    -570    -573     203
     543     558    -549    -552     204     537     564    -534    -525     204
     582     627    -621    -624     203     597     612    -606    -609     203
     633     675    -669    -672     203     681     708    -702    -705     203
     714     765    -759    -762     203     771     807    -801    -804     203
     777     792    -786    -789     203     813     840    -834    -837     203
     846     861    -855    -858     203     867     924    -918    -921     203
     891     906    -897    -900     204     885     912    -882    -873     204
     930     975    -969    -972     203     936     963    -945    -948     204
     981    1035   -1029   -1032     203     999    1023    -996    -987     204
    1041    1065   -1059   -1062     203    1071    1086   -1080   -1083     203
    1092    1107   -1101   -1104     203    1113    1140   -1134   -1137     203
    1146    1197   -1191   -1194     203    1203    1254   -1248   -1251     203
    1260    1296   -1290   -1293     203    1266    1281   -1275   -1278     203
    1302    1329   -1323   -1326     203    1335    1380   -1374   -1377     203
    1350    1365   -1359   -1362     203    1386    1452   -1446   -1449     203
    1443    1392   -1401   -1404     204    1458    1500   -1494   -1497     203
    1506    1548   -1542   -1545     203    1554    1581   -1575   -1578     203
```
