## Supplementary material for "Markovian Weighted Ensemble Milestoning (M-WEM): Long-time Kinetics from Short Trajectories": MWEM-main.zip: colvars.in

```
colvarsTrajFrequency    100  #Use the word "100" here, it will be replaced by build.py code 

#Describe appropreate collective variable for your system
#********* Name the collective variable as 'r' which will be used as progress coordinate *****
#---------------------------------------------------------------------------------------------

#Trypsin Benzamidine distnace
colvar {
  name r

  distance {
    group1 {
      # Binding pocket of Trypsin
      atomNumbers 2479 2490 2500 2536 2719 2746 2770 2788 2795 2868 2927
    }
    group2 {
      #Benzamidine
      atomNumbersRange 3222-3239
    }
  }
  width 1.0
  upperboundary 18.0
  lowerboundary 0.0


}

#RMSD of the ligand 

colvar {
  name RMSD_diff

  width 0.2

  rmsd {
    atoms {
      atomNumbersRange 3222-3230  #heavy atoms of the ligand
    }
    refPositionsFile     reference.pdb  # Fetch initial positions from this file
    #refPositionsCol      B
    #refPositionsColValue 1.0
  }


   upperboundary 100.0
   lowerboundary 0.0
}

#Apply increasing harmonic restraint over first 250000 steps

harmonic {
  colvars r
  centers CENTER
  forceConstant 0.0
  targetForceConstant 500.00
  targetNumSteps 250000
}
```
