## Supplementary material for "Markovian Weighted Ensemble Milestoning (M-WEM): Long-time Kinetics from Short Trajectories": MWEM-main.zip: equilibration.conf

```
#############################################################
## JOB DESCRIPTION                                         ##
#############################################################

# Trypsin Benzamidine complex


#############################################################
## ADJUSTABLE PARAMETERS                                   ##
#############################################################

#structure          ionized.psf
#coordinates        ionized.pdb

set temperature    298
set outputname     milestone_equilibration

temperature        $temperature

#firsttimestep      0


#############################################################
## SIMULATION PARAMETERS                                   ##
#############################################################

# Input

#----------------------- See the difference between CHARMM and AMBER here------#
amber               on
parmfile            topology.prmtop
coordinates         structure.pdb
#------------------------------------------------------------------------------#

#this part is for restart <--------------------- 
set inputname      equilibration_bound.restart          ;# only need to edit this in one place!
#binCoordinates     $inputname.coor  ;# coordinates from last run (binary)
#binVelocities      $inputname.vel   ;# velocities from last run (binary)
extendedSystem     $inputname.xsc   ;# cell dimensions from last run
firsttimestep      0            ;# last step of previous run

# Force-Field Parameters
exclude             scaled1-4
1-4scaling          0.833333
cutoff              9.0
switching           off
scnb                2.0
readexclusions      yes
#switchdist          10.0
#pairlistdist        14.0
rigidTolerance      0.0005
splitpatch          hydrogen

# Integrator Parameters
timestep            2.0  ;# 2fs/step
rigidBonds          all  ;# SHAKE
nonbondedFreq       1  
stepspercycle       10
waterModel          tip4pew


# Constant Temperature Control
langevin            on    ;# do langevin dynamics
langevinDamping     5     ;# damping coefficient (gamma) of 1/ps
langevinTemp        $temperature
langevinHydrogen    off    ;# don't couple langevin bath to hydrogens


# Periodic Boundary Conditions (Provided by Dr. Lane Votapka)
#cellBasisVector1     61.239410 0.0 0.0
#cellBasisVector2     -20.41313667 57.73707003 0.0
#cellBasisVector3     -20.41313667 -28.86853152 50.0017714
#cellOrigin           30.57  30.62  30.59

zeromomentum        on
wrapAll             on
wrapnearest         on


# PME (for full-system periodic electrostatics)
PME                 yes
PMEGridSpacing      1.0

#manual grid definition
#PMEGridSizeX        40
#PMEGridSizeY        42
#PMEGridSizeZ        56


# Constant Pressure Control (variable volume)
useGroupPressure      yes ;# needed for rigidBonds
useFlexibleCell       no
useConstantArea       no

langevinPiston        on
langevinPistonTarget  1.01325 ;#  in bar -> 1 atm
langevinPistonPeriod  100.0
langevinPistonDecay   50.0
langevinPistonTemp    $temperature


# Output
outputName          $outputname

restartfreq         500     ;# 500steps = every 1ps
dcdfreq             1000
xstFreq             2500
outputEnergies      100
outputPressure      100


#############################################################
## EXTRA PARAMETERS                                        ##
#############################################################
colvars on
colvarsConfig colvars.in

#############################################################
## EXECUTION SCRIPT                                        ##
#############################################################

# Minimization
#minimize            50000
reinitvels          $temperature


run 500000 ;# 1 ns
```
