## Supplementary material for "Markovian Weighted Ensemble Milestoning (M-WEM): Long-time Kinetics from Short Trajectories": MWEM-main.zip: equilibration_bound.restart.xsc

```
# NAMD extended system configuration restart file
#$LABELS step a_x a_y a_z b_x b_y b_z c_x c_y c_z o_x o_y o_z s_x s_y s_z s_u s_v s_w
4676500 61.5772332747 0 0 -20.5257444283 58.0555728711 0 -20.5257444283 -29.0277829213 50.2776029627 30.57 30.62 30.59 -2.18543528952e-05 -2.18543528952e-05 -2.18543528952e-05 0 0 0
```
