## Supplementary material for "Markovian Weighted Ensemble Milestoning (M-WEM): Long-time Kinetics from Short Trajectories": MWEM-main.zip: topology.prmtop (part 2 of 5)

```
  1.60000000E+01  1.00800000E+00  1.00800000E+00  0.00000000E+00  1.60000000E+01
  1.00800000E+00  1.00800000E+00  0.00000000E+00  1.60000000E+01  1.00800000E+00
  1.00800000E+00  0.00000000E+00  1.60000000E+01  1.00800000E+00  1.00800000E+00
  0.00000000E+00  1.60000000E+01  1.00800000E+00  1.00800000E+00  0.00000000E+00
  1.60000000E+01  1.00800000E+00  1.00800000E+00  0.00000000E+00  1.60000000E+01
  1.00800000E+00  1.00800000E+00  0.00000000E+00  1.60000000E+01  1.00800000E+00
  1.00800000E+00  0.00000000E+00  1.60000000E+01  1.00800000E+00  1.00800000E+00
  0.00000000E+00  1.60000000E+01  1.00800000E+00  1.00800000E+00  0.00000000E+00
  1.60000000E+01  1.00800000E+00  1.00800000E+00  0.00000000E+00  1.60000000E+01
  1.00800000E+00  1.00800000E+00  0.00000000E+00  1.60000000E+01  1.00800000E+00
  1.00800000E+00  0.00000000E+00  1.60000000E+01  1.00800000E+00  1.00800000E+00
  0.00000000E+00  1.60000000E+01  1.00800000E+00  1.00800000E+00  0.00000000E+00
  1.60000000E+01  1.00800000E+00  1.00800000E+00  0.00000000E+00  1.60000000E+01
  1.00800000E+00  1.00800000E+00  0.00000000E+00  1.60000000E+01  1.00800000E+00
  1.00800000E+00  0.00000000E+00  1.60000000E+01  1.00800000E+00  1.00800000E+00
  0.00000000E+00  1.60000000E+01  1.00800000E+00  1.00800000E+00  0.00000000E+00
  1.60000000E+01  1.00800000E+00  1.00800000E+00  0.00000000E+00  1.60000000E+01
  1.00800000E+00  1.00800000E+00  0.00000000E+00  1.60000000E+01  1.00800000E+00
  1.00800000E+00  0.00000000E+00  1.60000000E+01  1.00800000E+00  1.00800000E+00
  0.00000000E+00  1.60000000E+01  1.00800000E+00  1.00800000E+00  0.00000000E+00
  1.60000000E+01  1.00800000E+00  1.00800000E+00  0.00000000E+00  1.60000000E+01
  1.00800000E+00  1.00800000E+00  0.00000000E+00  1.60000000E+01  1.00800000E+00
  1.00800000E+00  0.00000000E+00  1.60000000E+01  1.00800000E+00  1.00800000E+00
  0.00000000E+00  1.60000000E+01  1.00800000E+00  1.00800000E+00  0.00000000E+00
  1.60000000E+01  1.00800000E+00  1.00800000E+00  0.00000000E+00  1.60000000E+01
  1.00800000E+00  1.00800000E+00  0.00000000E+00  1.60000000E+01  1.00800000E+00
  1.00800000E+00  0.00000000E+00  1.60000000E+01  1.00800000E+00  1.00800000E+00
  0.00000000E+00  1.60000000E+01  1.00800000E+00  1.00800000E+00  0.00000000E+00
  1.60000000E+01  1.00800000E+00  1.00800000E+00  0.00000000E+00  1.60000000E+01
  1.00800000E+00  1.00800000E+00  0.00000000E+00  1.60000000E+01  1.00800000E+00
  1.00800000E+00  0.00000000E+00  1.60000000E+01  1.00800000E+00  1.00800000E+00
  0.00000000E+00  1.60000000E+01  1.00800000E+00  1.00800000E+00  0.00000000E+00
  1.60000000E+01  1.00800000E+00  1.00800000E+00  0.00000000E+00  1.60000000E+01
  1.00800000E+00  1.00800000E+00  0.00000000E+00  1.60000000E+01  1.00800000E+00
  1.00800000E+00  0.00000000E+00  1.60000000E+01  1.00800000E+00  1.00800000E+00
  0.00000000E+00  1.60000000E+01  1.00800000E+00  1.00800000E+00  0.00000000E+00
  1.60000000E+01  1.00800000E+00  1.00800000E+00  0.00000000E+00  1.60000000E+01
  1.00800000E+00  1.00800000E+00  0.00000000E+00  1.60000000E+01  1.00800000E+00
  1.00800000E+00  0.00000000E+00  1.60000000E+01  1.00800000E+00  1.00800000E+00
  0.00000000E+00  1.60000000E+01  1.00800000E+00  1.00800000E+00  0.00000000E+00
  1.60000000E+01  1.00800000E+00  1.00800000E+00  0.00000000E+00  1.60000000E+01
  1.00800000E+00  1.00800000E+00  0.00000000E+00  1.60000000E+01  1.00800000E+00
  1.00800000E+00  0.00000000E+00  1.60000000E+01  1.00800000E+00  1.00800000E+00
  0.00000000E+00  1.60000000E+01  1.00800000E+00  1.00800000E+00  0.00000000E+00
  1.60000000E+01  1.00800000E+00  1.00800000E+00  0.00000000E+00  1.60000000E+01
  1.00800000E+00  1.00800000E+00  0.00000000E+00  1.60000000E+01  1.00800000E+00
  1.00800000E+00  0.00000000E+00  1.60000000E+01  1.00800000E+00  1.00800000E+00
  0.00000000E+00  1.60000000E+01  1.00800000E+00  1.00800000E+00  0.00000000E+00
  1.60000000E+01  1.00800000E+00  1.00800000E+00  0.00000000E+00  1.60000000E+01
  1.00800000E+00  1.00800000E+00  0.00000000E+00  1.60000000E+01  1.00800000E+00
  1.00800000E+00  0.00000000E+00  1.60000000E+01  1.00800000E+00  1.00800000E+00
  0.00000000E+00  1.60000000E+01  1.00800000E+00  1.00800000E+00  0.00000000E+00
  1.60000000E+01  1.00800000E+00  1.00800000E+00  0.00000000E+00  1.60000000E+01
  1.00800000E+00  1.00800000E+00  0.00000000E+00  1.60000000E+01  1.00800000E+00
  1.00800000E+00  0.00000000E+00  1.60000000E+01  1.00800000E+00  1.00800000E+00
  0.00000000E+00  1.60000000E+01  1.00800000E+00  1.00800000E+00  0.00000000E+00
  1.60000000E+01  1.00800000E+00  1.00800000E+00  0.00000000E+00  1.60000000E+01
  1.00800000E+00  1.00800000E+00  0.00000000E+00  1.60000000E+01  1.00800000E+00
  1.00800000E+00  0.00000000E+00  1.60000000E+01  1.00800000E+00  1.00800000E+00
  0.00000000E+00  1.60000000E+01  1.00800000E+00  1.00800000E+00  0.00000000E+00
  1.60000000E+01  1.00800000E+00  1.00800000E+00  0.00000000E+00  1.60000000E+01
  1.00800000E+00  1.00800000E+00  0.00000000E+00  1.60000000E+01  1.00800000E+00
  1.00800000E+00  0.00000000E+00  1.60000000E+01  1.00800000E+00  1.00800000E+00
  0.00000000E+00  1.60000000E+01  1.00800000E+00  1.00800000E+00  0.00000000E+00
  1.60000000E+01  1.00800000E+00  1.00800000E+00  0.00000000E+00  1.60000000E+01
  1.00800000E+00  1.00800000E+00  0.00000000E+00  1.60000000E+01  1.00800000E+00
  1.00800000E+00  0.00000000E+00  1.60000000E+01  1.00800000E+00  1.00800000E+00
  0.00000000E+00  1.60000000E+01  1.00800000E+00  1.00800000E+00  0.00000000E+00
  1.60000000E+01  1.00800000E+00  1.00800000E+00  0.00000000E+00  1.60000000E+01
  1.00800000E+00  1.00800000E+00  0.00000000E+00  1.60000000E+01  1.00800000E+00
  1.00800000E+00  0.00000000E+00  1.60000000E+01  1.00800000E+00  1.00800000E+00
  0.00000000E+00  1.60000000E+01  1.00800000E+00  1.00800000E+00  0.00000000E+00
  1.60000000E+01  1.00800000E+00  1.00800000E+00  0.00000000E+00  1.60000000E+01
  1.00800000E+00  1.00800000E+00  0.00000000E+00  1.60000000E+01  1.00800000E+00
  1.00800000E+00  0.00000000E+00  1.60000000E+01  1.00800000E+00  1.00800000E+00
  0.00000000E+00  1.60000000E+01  1.00800000E+00  1.00800000E+00  0.00000000E+00
  1.60000000E+01  1.00800000E+00  1.00800000E+00  0.00000000E+00  1.60000000E+01
  1.00800000E+00  1.00800000E+00  0.00000000E+00  1.60000000E+01  1.00800000E+00
  1.00800000E+00  0.00000000E+00  1.60000000E+01  1.00800000E+00  1.00800000E+00
  0.00000000E+00  1.60000000E+01  1.00800000E+00  1.00800000E+00  0.00000000E+00
  1.60000000E+01  1.00800000E+00  1.00800000E+00  0.00000000E+00  1.60000000E+01
  1.00800000E+00  1.00800000E+00  0.00000000E+00  1.60000000E+01  1.00800000E+00
  1.00800000E+00  0.00000000E+00  1.60000000E+01  1.00800000E+00  1.00800000E+00
  0.00000000E+00  1.60000000E+01  1.00800000E+00  1.00800000E+00  0.00000000E+00
  1.60000000E+01  1.00800000E+00  1.00800000E+00  0.00000000E+00  1.60000000E+01
  1.00800000E+00  1.00800000E+00  0.00000000E+00  1.60000000E+01  1.00800000E+00
  1.00800000E+00  0.00000000E+00  1.60000000E+01  1.00800000E+00  1.00800000E+00
  0.00000000E+00  1.60000000E+01  1.00800000E+00  1.00800000E+00  0.00000000E+00
  1.60000000E+01  1.00800000E+00  1.00800000E+00  0.00000000E+00  1.60000000E+01
  1.00800000E+00  1.00800000E+00  0.00000000E+00  1.60000000E+01  1.00800000E+00
  1.00800000E+00  0.00000000E+00  1.60000000E+01  1.00800000E+00  1.00800000E+00
  0.00000000E+00  1.60000000E+01  1.00800000E+00  1.00800000E+00  0.00000000E+00
  1.60000000E+01  1.00800000E+00  1.00800000E+00  0.00000000E+00  1.60000000E+01
  1.00800000E+00  1.00800000E+00  0.00000000E+00  1.60000000E+01  1.00800000E+00
  1.00800000E+00  0.00000000E+00  1.60000000E+01  1.00800000E+00  1.00800000E+00
  0.00000000E+00  1.60000000E+01  1.00800000E+00  1.00800000E+00  0.00000000E+00
  1.60000000E+01  1.00800000E+00  1.00800000E+00  0.00000000E+00  1.60000000E+01
  1.00800000E+00  1.00800000E+00  0.00000000E+00  1.60000000E+01  1.00800000E+00
  1.00800000E+00  0.00000000E+00  1.60000000E+01  1.00800000E+00  1.00800000E+00
  0.00000000E+00  1.60000000E+01  1.00800000E+00  1.00800000E+00  0.00000000E+00
  1.60000000E+01  1.00800000E+00  1.00800000E+00  0.00000000E+00  1.60000000E+01
  1.00800000E+00  1.00800000E+00  0.00000000E+00  1.60000000E+01  1.00800000E+00
  1.00800000E+00  0.00000000E+00  1.60000000E+01  1.00800000E+00  1.00800000E+00
  0.00000000E+00  1.60000000E+01  1.00800000E+00  1.00800000E+00  0.00000000E+00
  1.60000000E+01  1.00800000E+00  1.00800000E+00  0.00000000E+00  1.60000000E+01
  1.00800000E+00  1.00800000E+00  0.00000000E+00  1.60000000E+01  1.00800000E+00
  1.00800000E+00  0.00000000E+00  1.60000000E+01  1.00800000E+00  1.00800000E+00
  0.00000000E+00  1.60000000E+01  1.00800000E+00  1.00800000E+00  0.00000000E+00
  1.60000000E+01  1.00800000E+00  1.00800000E+00  0.00000000E+00  1.60000000E+01
  1.00800000E+00  1.00800000E+00  0.00000000E+00  1.60000000E+01  1.00800000E+00
  1.00800000E+00  0.00000000E+00  1.60000000E+01  1.00800000E+00  1.00800000E+00
  0.00000000E+00  1.60000000E+01  1.00800000E+00  1.00800000E+00  0.00000000E+00
  1.60000000E+01  1.00800000E+00  1.00800000E+00  0.00000000E+00  1.60000000E+01
  1.00800000E+00  1.00800000E+00  0.00000000E+00  1.60000000E+01  1.00800000E+00
  1.00800000E+00  0.00000000E+00  1.60000000E+01  1.00800000E+00  1.00800000E+00
  0.00000000E+00  1.60000000E+01  1.00800000E+00  1.00800000E+00  0.00000000E+00
  1.60000000E+01  1.00800000E+00  1.00800000E+00  0.00000000E+00  1.60000000E+01
  1.00800000E+00  1.00800000E+00  0.00000000E+00  1.60000000E+01  1.00800000E+00
  1.00800000E+00  0.00000000E+00  1.60000000E+01  1.00800000E+00  1.00800000E+00
  0.00000000E+00  1.60000000E+01  1.00800000E+00  1.00800000E+00  0.00000000E+00
  1.60000000E+01  1.00800000E+00  1.00800000E+00  0.00000000E+00  1.60000000E+01
  1.00800000E+00  1.00800000E+00  0.00000000E+00  1.60000000E+01  1.00800000E+00
  1.00800000E+00  0.00000000E+00  1.60000000E+01  1.00800000E+00  1.00800000E+00
  0.00000000E+00  1.60000000E+01  1.00800000E+00  1.00800000E+00  0.00000000E+00
  1.60000000E+01  1.00800000E+00  1.00800000E+00  0.00000000E+00  1.60000000E+01
  1.00800000E+00  1.00800000E+00  0.00000000E+00  1.60000000E+01  1.00800000E+00
  1.00800000E+00  0.00000000E+00  1.60000000E+01  1.00800000E+00  1.00800000E+00
  0.00000000E+00  1.60000000E+01  1.00800000E+00  1.00800000E+00  0.00000000E+00
  1.60000000E+01  1.00800000E+00  1.00800000E+00  0.00000000E+00  1.60000000E+01
  1.00800000E+00  1.00800000E+00  0.00000000E+00  1.60000000E+01  1.00800000E+00
  1.00800000E+00  0.00000000E+00  1.60000000E+01  1.00800000E+00  1.00800000E+00
  0.00000000E+00  1.60000000E+01  1.00800000E+00  1.00800000E+00  0.00000000E+00
  1.60000000E+01  1.00800000E+00  1.00800000E+00  0.00000000E+00  1.60000000E+01
  1.00800000E+00  1.00800000E+00  0.00000000E+00  1.60000000E+01  1.00800000E+00
  1.00800000E+00  0.00000000E+00  1.60000000E+01  1.00800000E+00  1.00800000E+00
  0.00000000E+00  1.60000000E+01  1.00800000E+00  1.00800000E+00  0.00000000E+00
  1.60000000E+01  1.00800000E+00  1.00800000E+00  0.00000000E+00  1.60000000E+01
  1.00800000E+00  1.00800000E+00  0.00000000E+00  1.60000000E+01  1.00800000E+00
  1.00800000E+00  0.00000000E+00  1.60000000E+01  1.00800000E+00  1.00800000E+00
  0.00000000E+00  1.60000000E+01  1.00800000E+00  1.00800000E+00  0.00000000E+00
  1.60000000E+01  1.00800000E+00  1.00800000E+00  0.00000000E+00  1.60000000E+01
  1.00800000E+00  1.00800000E+00  0.00000000E+00  1.60000000E+01  1.00800000E+00
  1.00800000E+00  0.00000000E+00  1.60000000E+01  1.00800000E+00  1.00800000E+00
  0.00000000E+00  1.60000000E+01  1.00800000E+00  1.00800000E+00  0.00000000E+00
  1.60000000E+01  1.00800000E+00  1.00800000E+00  0.00000000E+00  1.60000000E+01
  1.00800000E+00  1.00800000E+00  0.00000000E+00  1.60000000E+01  1.00800000E+00
  1.00800000E+00  0.00000000E+00  1.60000000E+01  1.00800000E+00  1.00800000E+00
  0.00000000E+00  1.60000000E+01  1.00800000E+00  1.00800000E+00  0.00000000E+00
  1.60000000E+01  1.00800000E+00  1.00800000E+00  0.00000000E+00  1.60000000E+01
  1.00800000E+00  1.00800000E+00  0.00000000E+00  1.60000000E+01  1.00800000E+00
  1.00800000E+00  0.00000000E+00  1.60000000E+01  1.00800000E+00  1.00800000E+00
  0.00000000E+00  1.60000000E+01  1.00800000E+00  1.00800000E+00  0.00000000E+00
  1.60000000E+01  1.00800000E+00  1.00800000E+00  0.00000000E+00  1.60000000E+01
  1.00800000E+00  1.00800000E+00  0.00000000E+00  1.60000000E+01  1.00800000E+00
  1.00800000E+00  0.00000000E+00  1.60000000E+01  1.00800000E+00  1.00800000E+00
  0.00000000E+00  1.60000000E+01  1.00800000E+00  1.00800000E+00  0.00000000E+00
  1.60000000E+01  1.00800000E+00  1.00800000E+00  0.00000000E+00  1.60000000E+01
  1.00800000E+00  1.00800000E+00  0.00000000E+00  1.60000000E+01  1.00800000E+00
  1.00800000E+00  0.00000000E+00  1.60000000E+01  1.00800000E+00  1.00800000E+00
  0.00000000E+00  1.60000000E+01  1.00800000E+00  1.00800000E+00  0.00000000E+00
  1.60000000E+01  1.00800000E+00  1.00800000E+00  0.00000000E+00  1.60000000E+01
  1.00800000E+00  1.00800000E+00  0.00000000E+00  1.60000000E+01  1.00800000E+00
  1.00800000E+00  0.00000000E+00  1.60000000E+01  1.00800000E+00  1.00800000E+00
  0.00000000E+00  1.60000000E+01  1.00800000E+00  1.00800000E+00  0.00000000E+00
  1.60000000E+01  1.00800000E+00  1.00800000E+00  0.00000000E+00  1.60000000E+01
  1.00800000E+00  1.00800000E+00  0.00000000E+00  1.60000000E+01  1.00800000E+00
  1.00800000E+00  0.00000000E+00  1.60000000E+01  1.00800000E+00  1.00800000E+00
  0.00000000E+00  1.60000000E+01  1.00800000E+00  1.00800000E+00  0.00000000E+00
  1.60000000E+01  1.00800000E+00  1.00800000E+00  0.00000000E+00  1.60000000E+01
  1.00800000E+00  1.00800000E+00  0.00000000E+00  1.60000000E+01  1.00800000E+00
  1.00800000E+00  0.00000000E+00  1.60000000E+01  1.00800000E+00  1.00800000E+00
  0.00000000E+00  1.60000000E+01  1.00800000E+00  1.00800000E+00  0.00000000E+00
  1.60000000E+01  1.00800000E+00  1.00800000E+00  0.00000000E+00  1.60000000E+01
  1.00800000E+00  1.00800000E+00  0.00000000E+00  1.60000000E+01  1.00800000E+00
  1.00800000E+00  0.00000000E+00  1.60000000E+01  1.00800000E+00  1.00800000E+00
  0.00000000E+00  1.60000000E+01  1.00800000E+00  1.00800000E+00  0.00000000E+00
  1.60000000E+01  1.00800000E+00  1.00800000E+00  0.00000000E+00  1.60000000E+01
  1.00800000E+00  1.00800000E+00  0.00000000E+00  1.60000000E+01  1.00800000E+00
  1.00800000E+00  0.00000000E+00  1.60000000E+01  1.00800000E+00  1.00800000E+00
  0.00000000E+00  1.60000000E+01  1.00800000E+00  1.00800000E+00  0.00000000E+00
  1.60000000E+01  1.00800000E+00  1.00800000E+00  0.00000000E+00  1.60000000E+01
  1.00800000E+00  1.00800000E+00  0.00000000E+00  1.60000000E+01  1.00800000E+00
  1.00800000E+00  0.00000000E+00  1.60000000E+01  1.00800000E+00  1.00800000E+00
  0.00000000E+00  1.60000000E+01  1.00800000E+00  1.00800000E+00  0.00000000E+00
  1.60000000E+01  1.00800000E+00  1.00800000E+00  0.00000000E+00  1.60000000E+01
  1.00800000E+00  1.00800000E+00  0.00000000E+00  1.60000000E+01  1.00800000E+00
  1.00800000E+00  0.00000000E+00  1.60000000E+01  1.00800000E+00  1.00800000E+00
  0.00000000E+00  1.60000000E+01  1.00800000E+00  1.00800000E+00  0.00000000E+00
  1.60000000E+01  1.00800000E+00  1.00800000E+00  0.00000000E+00  1.60000000E+01
  1.00800000E+00  1.00800000E+00  0.00000000E+00  1.60000000E+01  1.00800000E+00
  1.00800000E+00  0.00000000E+00  1.60000000E+01  1.00800000E+00  1.00800000E+00
  0.00000000E+00  1.60000000E+01  1.00800000E+00  1.00800000E+00  0.00000000E+00
  1.60000000E+01  1.00800000E+00  1.00800000E+00  0.00000000E+00  1.60000000E+01
  1.00800000E+00  1.00800000E+00  0.00000000E+00  1.60000000E+01  1.00800000E+00
  1.00800000E+00  0.00000000E+00  1.60000000E+01  1.00800000E+00  1.00800000E+00
  0.00000000E+00  1.60000000E+01  1.00800000E+00  1.00800000E+00  0.00000000E+00
  1.60000000E+01  1.00800000E+00  1.00800000E+00  0.00000000E+00  1.60000000E+01
  1.00800000E+00  1.00800000E+00  0.00000000E+00  1.60000000E+01  1.00800000E+00
  1.00800000E+00  0.00000000E+00  1.60000000E+01  1.00800000E+00  1.00800000E+00
  0.00000000E+00  1.60000000E+01  1.00800000E+00  1.00800000E+00  0.00000000E+00
  1.60000000E+01  1.00800000E+00  1.00800000E+00  0.00000000E+00  1.60000000E+01
  1.00800000E+00  1.00800000E+00  0.00000000E+00  1.60000000E+01  1.00800000E+00
  1.00800000E+00  0.00000000E+00  1.60000000E+01  1.00800000E+00  1.00800000E+00
  0.00000000E+00  1.60000000E+01  1.00800000E+00  1.00800000E+00  0.00000000E+00
  1.60000000E+01  1.00800000E+00  1.00800000E+00  0.00000000E+00  1.60000000E+01
  1.00800000E+00  1.00800000E+00  0.00000000E+00  1.60000000E+01  1.00800000E+00
  1.00800000E+00  0.00000000E+00  1.60000000E+01  1.00800000E+00  1.00800000E+00
  0.00000000E+00  1.60000000E+01  1.00800000E+00  1.00800000E+00  0.00000000E+00
  1.60000000E+01  1.00800000E+00  1.00800000E+00  0.00000000E+00  1.60000000E+01
  1.00800000E+00  1.00800000E+00  0.00000000E+00  1.60000000E+01  1.00800000E+00
  1.00800000E+00  0.00000000E+00  1.60000000E+01  1.00800000E+00  1.00800000E+00
  0.00000000E+00  1.60000000E+01  1.00800000E+00  1.00800000E+00  0.00000000E+00
  1.60000000E+01  1.00800000E+00  1.00800000E+00  0.00000000E+00  1.60000000E+01
  1.00800000E+00  1.00800000E+00  0.00000000E+00  1.60000000E+01  1.00800000E+00
  1.00800000E+00  0.00000000E+00  1.60000000E+01  1.00800000E+00  1.00800000E+00
  0.00000000E+00  1.60000000E+01  1.00800000E+00  1.00800000E+00  0.00000000E+00
  1.60000000E+01  1.00800000E+00  1.00800000E+00  0.00000000E+00  1.60000000E+01
  1.00800000E+00  1.00800000E+00  0.00000000E+00  1.60000000E+01  1.00800000E+00
  1.00800000E+00  0.00000000E+00  1.60000000E+01  1.00800000E+00  1.00800000E+00
  0.00000000E+00  1.60000000E+01  1.00800000E+00  1.00800000E+00  0.00000000E+00
  1.60000000E+01  1.00800000E+00  1.00800000E+00  0.00000000E+00  1.60000000E+01
  1.00800000E+00  1.00800000E+00  0.00000000E+00  1.60000000E+01  1.00800000E+00
  1.00800000E+00  0.00000000E+00  1.60000000E+01  1.00800000E+00  1.00800000E+00
  0.00000000E+00  1.60000000E+01  1.00800000E+00  1.00800000E+00  0.00000000E+00
  1.60000000E+01  1.00800000E+00  1.00800000E+00  0.00000000E+00  1.60000000E+01
  1.00800000E+00  1.00800000E+00  0.00000000E+00  1.60000000E+01  1.00800000E+00
  1.00800000E+00  0.00000000E+00  1.60000000E+01  1.00800000E+00  1.00800000E+00
  0.00000000E+00  1.60000000E+01  1.00800000E+00  1.00800000E+00  0.00000000E+00
  1.60000000E+01  1.00800000E+00  1.00800000E+00  0.00000000E+00  1.60000000E+01
  1.00800000E+00  1.00800000E+00  0.00000000E+00  1.60000000E+01  1.00800000E+00
  1.00800000E+00  0.00000000E+00  1.60000000E+01  1.00800000E+00  1.00800000E+00
  0.00000000E+00  1.60000000E+01  1.00800000E+00  1.00800000E+00  0.00000000E+00
  1.60000000E+01  1.00800000E+00  1.00800000E+00  0.00000000E+00  1.60000000E+01
  1.00800000E+00  1.00800000E+00  0.00000000E+00  1.60000000E+01  1.00800000E+00
  1.00800000E+00  0.00000000E+00  1.60000000E+01  1.00800000E+00  1.00800000E+00
  0.00000000E+00  1.60000000E+01  1.00800000E+00  1.00800000E+00  0.00000000E+00
  1.60000000E+01  1.00800000E+00  1.00800000E+00  0.00000000E+00  1.60000000E+01
  1.00800000E+00  1.00800000E+00  0.00000000E+00  1.60000000E+01  1.00800000E+00
  1.00800000E+00  0.00000000E+00  1.60000000E+01  1.00800000E+00  1.00800000E+00
  0.00000000E+00  1.60000000E+01  1.00800000E+00  1.00800000E+00  0.00000000E+00
  1.60000000E+01  1.00800000E+00  1.00800000E+00  0.00000000E+00  1.60000000E+01
  1.00800000E+00  1.00800000E+00  0.00000000E+00  1.60000000E+01  1.00800000E+00
  1.00800000E+00  0.00000000E+00  1.60000000E+01  1.00800000E+00  1.00800000E+00
  0.00000000E+00  1.60000000E+01  1.00800000E+00  1.00800000E+00  0.00000000E+00
  1.60000000E+01  1.00800000E+00  1.00800000E+00  0.00000000E+00  1.60000000E+01
  1.00800000E+00  1.00800000E+00  0.00000000E+00  1.60000000E+01  1.00800000E+00
  1.00800000E+00  0.00000000E+00  1.60000000E+01  1.00800000E+00  1.00800000E+00
  0.00000000E+00  1.60000000E+01  1.00800000E+00  1.00800000E+00  0.00000000E+00
  1.60000000E+01  1.00800000E+00  1.00800000E+00  0.00000000E+00  1.60000000E+01
  1.00800000E+00  1.00800000E+00  0.00000000E+00  1.60000000E+01  1.00800000E+00
  1.00800000E+00  0.00000000E+00  1.60000000E+01  1.00800000E+00  1.00800000E+00
  0.00000000E+00  1.60000000E+01  1.00800000E+00  1.00800000E+00  0.00000000E+00
  1.60000000E+01  1.00800000E+00  1.00800000E+00  0.00000000E+00  1.60000000E+01
  1.00800000E+00  1.00800000E+00  0.00000000E+00  1.60000000E+01  1.00800000E+00
  1.00800000E+00  0.00000000E+00  1.60000000E+01  1.00800000E+00  1.00800000E+00
  0.00000000E+00  1.60000000E+01  1.00800000E+00  1.00800000E+00  0.00000000E+00
  1.60000000E+01  1.00800000E+00  1.00800000E+00  0.00000000E+00  1.60000000E+01
  1.00800000E+00  1.00800000E+00  0.00000000E+00  1.60000000E+01  1.00800000E+00
  1.00800000E+00  0.00000000E+00  1.60000000E+01  1.00800000E+00  1.00800000E+00
  0.00000000E+00  1.60000000E+01  1.00800000E+00  1.00800000E+00  0.00000000E+00
  1.60000000E+01  1.00800000E+00  1.00800000E+00  0.00000000E+00  1.60000000E+01
  1.00800000E+00  1.00800000E+00  0.00000000E+00  1.60000000E+01  1.00800000E+00
  1.00800000E+00  0.00000000E+00  1.60000000E+01  1.00800000E+00  1.00800000E+00
  0.00000000E+00  1.60000000E+01  1.00800000E+00  1.00800000E+00  0.00000000E+00
  1.60000000E+01  1.00800000E+00  1.00800000E+00  0.00000000E+00  1.60000000E+01
  1.00800000E+00  1.00800000E+00  0.00000000E+00  1.60000000E+01  1.00800000E+00
  1.00800000E+00  0.00000000E+00  1.60000000E+01  1.00800000E+00  1.00800000E+00
  0.00000000E+00  1.60000000E+01  1.00800000E+00  1.00800000E+00  0.00000000E+00
  1.60000000E+01  1.00800000E+00  1.00800000E+00  0.00000000E+00  1.60000000E+01
  1.00800000E+00  1.00800000E+00  0.00000000E+00  1.60000000E+01  1.00800000E+00
  1.00800000E+00  0.00000000E+00  1.60000000E+01  1.00800000E+00  1.00800000E+00
  0.00000000E+00  1.60000000E+01  1.00800000E+00  1.00800000E+00  0.00000000E+00
  1.60000000E+01  1.00800000E+00  1.00800000E+00  0.00000000E+00  1.60000000E+01
  1.00800000E+00  1.00800000E+00  0.00000000E+00  1.60000000E+01  1.00800000E+00
  1.00800000E+00  0.00000000E+00  1.60000000E+01  1.00800000E+00  1.00800000E+00
  0.00000000E+00  1.60000000E+01  1.00800000E+00  1.00800000E+00  0.00000000E+00
  1.60000000E+01  1.00800000E+00  1.00800000E+00  0.00000000E+00  1.60000000E+01
  1.00800000E+00  1.00800000E+00  0.00000000E+00  1.60000000E+01  1.00800000E+00
  1.00800000E+00  0.00000000E+00  1.60000000E+01  1.00800000E+00  1.00800000E+00
  0.00000000E+00  1.60000000E+01  1.00800000E+00  1.00800000E+00  0.00000000E+00
  1.60000000E+01  1.00800000E+00  1.00800000E+00  0.00000000E+00  1.60000000E+01
  1.00800000E+00  1.00800000E+00  0.00000000E+00  1.60000000E+01  1.00800000E+00
  1.00800000E+00  0.00000000E+00  1.60000000E+01  1.00800000E+00  1.00800000E+00
  0.00000000E+00  1.60000000E+01  1.00800000E+00  1.00800000E+00  0.00000000E+00
  1.60000000E+01  1.00800000E+00  1.00800000E+00  0.00000000E+00  1.60000000E+01
  1.00800000E+00  1.00800000E+00  0.00000000E+00  1.60000000E+01  1.00800000E+00
  1.00800000E+00  0.00000000E+00  1.60000000E+01  1.00800000E+00  1.00800000E+00
  0.00000000E+00  1.60000000E+01  1.00800000E+00  1.00800000E+00  0.00000000E+00
  1.60000000E+01  1.00800000E+00  1.00800000E+00  0.00000000E+00  1.60000000E+01
  1.00800000E+00  1.00800000E+00  0.00000000E+00  1.60000000E+01  1.00800000E+00
  1.00800000E+00  0.00000000E+00  1.60000000E+01  1.00800000E+00  1.00800000E+00
  0.00000000E+00  1.60000000E+01  1.00800000E+00  1.00800000E+00  0.00000000E+00
  1.60000000E+01  1.00800000E+00  1.00800000E+00  0.00000000E+00  1.60000000E+01
  1.00800000E+00  1.00800000E+00  0.00000000E+00  1.60000000E+01  1.00800000E+00
  1.00800000E+00  0.00000000E+00  1.60000000E+01  1.00800000E+00  1.00800000E+00
  0.00000000E+00  1.60000000E+01  1.00800000E+00  1.00800000E+00  0.00000000E+00
  1.60000000E+01  1.00800000E+00  1.00800000E+00  0.00000000E+00  1.60000000E+01
  1.00800000E+00  1.00800000E+00  0.00000000E+00  1.60000000E+01  1.00800000E+00
  1.00800000E+00  0.00000000E+00  1.60000000E+01  1.00800000E+00  1.00800000E+00
  0.00000000E+00  1.60000000E+01  1.00800000E+00  1.00800000E+00  0.00000000E+00
  1.60000000E+01  1.00800000E+00  1.00800000E+00  0.00000000E+00  1.60000000E+01
  1.00800000E+00  1.00800000E+00  0.00000000E+00  1.60000000E+01  1.00800000E+00
  1.00800000E+00  0.00000000E+00  1.60000000E+01  1.00800000E+00  1.00800000E+00
  0.00000000E+00  1.60000000E+01  1.00800000E+00  1.00800000E+00  0.00000000E+00
  1.60000000E+01  1.00800000E+00  1.00800000E+00  0.00000000E+00  1.60000000E+01
  1.00800000E+00  1.00800000E+00  0.00000000E+00  1.60000000E+01  1.00800000E+00
  1.00800000E+00  0.00000000E+00  1.60000000E+01  1.00800000E+00  1.00800000E+00
  0.00000000E+00  1.60000000E+01  1.00800000E+00  1.00800000E+00  0.00000000E+00
  1.60000000E+01  1.00800000E+00  1.00800000E+00  0.00000000E+00  1.60000000E+01
  1.00800000E+00  1.00800000E+00  0.00000000E+00  1.60000000E+01  1.00800000E+00
  1.00800000E+00  0.00000000E+00  1.60000000E+01  1.00800000E+00  1.00800000E+00
  0.00000000E+00  1.60000000E+01  1.00800000E+00  1.00800000E+00  0.00000000E+00
  1.60000000E+01  1.00800000E+00  1.00800000E+00  0.00000000E+00  1.60000000E+01
  1.00800000E+00  1.00800000E+00  0.00000000E+00  1.60000000E+01  1.00800000E+00
  1.00800000E+00  0.00000000E+00  1.60000000E+01  1.00800000E+00  1.00800000E+00
  0.00000000E+00  1.60000000E+01  1.00800000E+00  1.00800000E+00  0.00000000E+00
  1.60000000E+01  1.00800000E+00  1.00800000E+00  0.00000000E+00  1.60000000E+01
  1.00800000E+00  1.00800000E+00  0.00000000E+00  1.60000000E+01  1.00800000E+00
  1.00800000E+00  0.00000000E+00  1.60000000E+01  1.00800000E+00  1.00800000E+00
  0.00000000E+00  1.60000000E+01  1.00800000E+00  1.00800000E+00  0.00000000E+00
  1.60000000E+01  1.00800000E+00  1.00800000E+00  0.00000000E+00  1.60000000E+01
  1.00800000E+00  1.00800000E+00  0.00000000E+00  1.60000000E+01  1.00800000E+00
  1.00800000E+00  0.00000000E+00  1.60000000E+01  1.00800000E+00  1.00800000E+00
  0.00000000E+00  1.60000000E+01  1.00800000E+00  1.00800000E+00  0.00000000E+00
  1.60000000E+01  1.00800000E+00  1.00800000E+00  0.00000000E+00  1.60000000E+01
  1.00800000E+00  1.00800000E+00  0.00000000E+00  1.60000000E+01  1.00800000E+00
  1.00800000E+00  0.00000000E+00  1.60000000E+01  1.00800000E+00  1.00800000E+00
  0.00000000E+00  1.60000000E+01  1.00800000E+00  1.00800000E+00  0.00000000E+00
  1.60000000E+01  1.00800000E+00  1.00800000E+00  0.00000000E+00  1.60000000E+01
  1.00800000E+00  1.00800000E+00  0.00000000E+00  1.60000000E+01  1.00800000E+00
  1.00800000E+00  0.00000000E+00  1.60000000E+01  1.00800000E+00  1.00800000E+00
  0.00000000E+00
%FLAG ATOM_TYPE_INDEX
%FORMAT(10I8)
       1       2       2       2       3       4       3       5       3       5
       5       5       3       5       5       3       5       5       5       6
       7       1       2       3       8       3       5       3       5       5
       5       3       5       5       5       6       7       1       2       3
       8       8       6       7       1       2       3       8       8       6
       7       1       2       3       8       3       5       5       6       6
       9       6       9       6      10      11       6       9       6       9
       6       7       1       2       3       8       3       8       3       5
       5       5      10      11       6       7       1       2       3       8
       3       8       8      12       6       7       1       2       3       8
       8       6       7       1       2       3       8       3       5       5
       5       6       7       1       2       3       8       3       5       5
       6       7       1       2       2       6       7       1       2       3
       8       3       8       3       5       5       5      10      11       6
       7       1       2       3       8       3       5       3       5       5
       5       3       5       5       5       6       7       1       3       8
       8       3       5       5       3       5       5       3       8       6
       7       1       2       3       8       3       5       5       6       6
       9       6       9       6      10      11       6       9       6       9
       6       7       1       2       3       8       3       5       5       3
       5       5       6       7       1       2       2       6       7       1
       2       3       8       3       5       3       5       5       5       3
       5       5       5       6       7       1       2       3       8       3
       8       8      10      11       6       7       1       2       3       8
       3       5       5       3       5       3       5       5       5       3
       5       5       5       6       7       1       2       3       8       3
       5       5       6       7       1       2       2       6       7       1
       2       3       8       3       8       8      10      11       6       7
       1       2       3       8       8       6       7       1       2       3
       8       3       5       5       6       6       9       6       9       6
      10      11       6       9       6       9       6       7       1       2
       3       8       3       5       5       6       1       2       6      13
       1       6      14       6       7       1       2       3       8       3
       5       5       6       6       9       6       9       6       9       6
       9       6       9       6       7       1       2       3       8       3
       8       8      12       6       7       1       2       3       8       8
       6       7       1       2       3       8       8       6       7       1
       2       3       8       3       8       8      10      11       6       7
       1       2       3       8       3       5       5       3       5       3
       5       5       5       3       5       5       5       6       7       1
       2       3       8       3       5       3       5       5       5       3
       5       5       3       5       5       5       6       7       1       2
       3       8       3       5       5       6       7       1       2       2
       6       7       1       2       3       8       3       8       8      10
      11       6       7       1       2       3       8       3       5       5
       3       5       5       6       7       1       2       2       6       7
       1       2       3       8       3       5       5       6       6      14
       1       2       6       6       9       6       9       6       9       6
       9       6       6       7       1       2       3       8       3       5
       3       5       5       5       3       5       5       5       6       7
       1       2       3       8       3       5       3       5       5       5
       3       5       5       5       6       7       1       2       3       8
       3       8       8      10      11       6       7       1       2       3
       8       3       5       5       5       6       7       1       2       3
       8       3       5       5       5       6       7       1       2       3
       8       3       5       5       6       1       2       6      13       1
       6      14       6       7       1       2       3       8       3       8
       8      12       6       7       1       2       3       8       3       5
       5       6       6       9       6       9       6      10      11       6
       9       6       9       6       7       1       2       3       8       3
       5       5       3       5       5       3       5       5       3       4
       4       1       2       2       2       6       7       1       2       3
       8       3       8       8      10      11       6       7       1       2
       3       8       8       6       7       1       2       3       8       3
       5       3       5       5       5       3       5       5       3       5
       5       5       6       7       1       2       3       8       3       5
       5       3       5       5       6       7       1       2       2       6
       7       1       2       3       8       3       5       3       5       5
       5       3       5       5       5       6       7       1       2       3
       8       3       5       5       3       5       5       3       8       8
       1       2       6       1       2       2       1       2       2       6
       7       1       2       3       8       3       5       5       3       5
       3       5       5       5       3       5       5       5       6       7
       1       2       3       8       8       6       7       1       2       3
       8       3       5       5       3       5       5       6       7       7
       6       7       1       2       3       8       3       5       5       6
       7       7       6       7       1       2       3       8       3       5
       5       6       7       1       2       2       6       7       1       2
       3       8       3       5       3       5       5       5       3       5
       5       3       5       5       5       6       7       1       2       3
       8       3       5       5       6       7       1       2       2       6
       7       1       2       3       8       3       5       3       5       5
       5       3       5       5       5       6       7       1       2       3
       8       3       5       3       5       5       5       3       5       5
       5       6       7       1       2       3       8       3       5       5
       3       5       5       6       7       7       6       7       1       2
       3       8       8       6       7       1       2       3       8       3
       5       5       6       7       1       2       2       6       7       1
       2       3       8       3       5       5       3       5       5       6
       7       7       6       7       1       2       3       8       3       5
       5       3       5       5       6       7       1       2       2       6
       7       1       2       3       8       3       5       5       6       6
       9       6       9       6       9       6       9       6       9       6
       7       1       2       3       8       3       5       3       5       5
       5       3       5       5       3       5       5       5       6       7
       1       2       3       8       3       8       8      10      11       6
       7       1       2       3       8       3       5       5       5       6
       7       1       2       3       8       3       8       8      10      11
       6       7       1       2       3       8       3       5       5       3
       5       5       3       5       5       3       4       4       1       2
       2       2       6       7       1       2       3       8       3       8
       8      10      11       6       7       1       2       3       8       3
       5       3       5       5       5       3       5       5       3       5
       5       5       6       7       1       2       3       8       3       5
       3       5       5       5       3       5       5       5       6       7
       1       2       3       8       3       5       5       6       1       6
      13       1       2       6      14       6       7       1       3       8
       8       3       5       5       3       5       5       3       8       6
       7       1       2       3       8       3       8       8      10      11
       6       7       1       2       3       8       3       5       5       6
       6       9       6       9       6      10      11       6       9       6
       9       6       7       1       2       3       8       3       5       5
       6       7       1       2       2       6       7       1       2       3
       8       3       8       8      10      11       6       7       1       2
       3       8       3       5       5       6       7       1       2       2
       6       7       1       2       3       8       3       8       3       5
       5       5      10      11       6       7       1       2       3       8
       3       5       5       3       5       3       5       5       5       3
       5       5       5       6       7       1       2       3       8       3
       5       5       6       7       1       2       2       6       7       1
       2       3       8       3       5       5       6       7       1       2
       2       6       7       1       2       3       8       3       5       5
       6       7       7       6       7       1       2       3       8       3
       5       3       5       5       5       3       5       5       3       5
       5       5       6       7       1       2       3       8       3       5
       5       3       8       8      12       3       8       8       8       6
       7       1       2       3       8       3       5       5       3       5
       3       5       5       5       3       5       5       5       6       7
       1       2       3       8       3       5       3       5       5       5
       3       5       5       3       5       5       5       6       7       1
       2       3       8       3       5       5       3       5       5       3
       5       5       3       4       4       1       2       2       2       6
       7       1       2       3       8       3       5       5       3       5
       3       5       5       5       3       5       5       5       6       7
       1       2       3       8       3       5       5       3       5       5
       3       5       5       3       4       4       1       2       2       2
       6       7       1       2       3       8       3       8       8      10
      11       6       7       1       2       3       8       3       5       5
       5       6       7       1       2       3       8       3       5       5
       5       6       7       1       2       3       8       3       8       8
      10      11       6       7       1       2       3       8       3       5
       5       3       5       3       5       5       5       3       5       5
       5       6       7       1       2       3       8       3       5       5
       6       7       1       2       2       6       7       1       2       3
       8       3       8       8      10      11       6       7       1       2
       3       8       3       5       5       3       5       5       3       8
       8       1       2       6       1       2       2       1       2       2
       6       7       1       2       3       8       3       5       3       5
       5       5       3       5       5       5       6       7       1       2
       3       8       3       5       5       5       6       7       1       2
       3       8       3       8       8      10      11       6       7       1
       2       3       8       3       5       3       5       5       5       3
       5       5       3       5       5       5       6       7       1       2
       3       8       3       8       8      10      11       6       7       1
       2       3       8       3       5       5       3       5       3       5
       5       5       3       5       5       5       6       7       1       3
       8       8       3       5       5       3       5       5       3       8
       6       7       1       2       3       8       3       8       3       5
       5       5      10      11       6       7       1       2       3       8
       3       8       8      10      11       6       7       1       2       3
       8       3       8       8      12       6       7       1       2       3
       8       3       5       5       5       6       7       1       2       3
       8       3       8       8      10      11       6       7       1       2
       3       8       3       5       5       5       6       7       1       2
       3       8       8       6       7       1       2       3       8       3
       8       3       5       5       5      10      11       6       7       1
       2       3       8       3       5       5       3       5       5       6
       7       1       2       2       6       7       1       2       3       8
       3       8       8      12       6       7       1       2       3       8
       3       5       5       3       5       3       5       5       5       3
       5       5       5       6       7       1       2       3       8       3
       5       3       5       5       5       3       5       5       3       5
       5       5       6       7       1       2       3       8       3       8
       8      10      11       6       7       1       2       3       8       8
       6       7       1       2       3       8       3       5       5       6
       6      14       1       2       6       6       9       6       9       6
       9       6       9       6       6       7       1       2       3       8
       8       6       7       1       2       3       8       3       5       5
       6       7       1       2       2       6       7       1       2       3
       8       3       8       3       5       5       5      10      11       6
       7       1       2       3       8       3       5       5       3       5
       5       3       5       5       3       4       4       1       2       2
       2       6       7       1       2       3       8       3       8       8
      10      11       6       7       1       2       3       8       3       8
       8      10      11       6       7       1       2       3       8       8
       6       7       1       2       3       8       3       8       3       5
       5       5      10      11       6       7       1       2       3       8
       3       8       8      10      11       6       7       1       2       3
       8       3       5       5       6       6       9       6       9       6
      10      11       6       9       6       9       6       7       1       3
       8       8       3       5       5       3       5       5       3       8
       6       7       1       2       3       8       3       5       5       6
       7       7       6       7       1       2       3       8       3       5
       3       5       5       5       3       5       5       5       6       7
       1       2       3       8       3       5       5       3       5       3
       5       5       5       3       5       5       5       6       7       1
       2       3       8       3       5       5       3       5       5       3
       5       5       3       4       4       1       2       2       2       6
       7       1       2       3       8       3       8       8      12       6
       7       1       2       3       8       3       5       5       3       5
       3       5       5       5       3       5       5       5       6       7
       1       2       3       8       3       5       5       3       5       5
       3       5       5       3       4       4       1       2       2       2
       6       7       1       2       3       8       3       5       5       5
       6       7       1       3       8       8       3       5       5       3
       5       5       3       8       6       7       1       2       3       8
       3       5       3       5       5       5       3       5       5       3
       5       5       5       6       7       1       2       3       8       3
       5       5       3       5       3       5       5       5       3       5
       5       5       6       7       1       2       3       8       3       8
       8      10      11       6       7       1       2       3       8       3
       5       5       6       7       7       6       7       1       2       3
       8       3       8       8      10      11       6       7       1       2
       3       8       3       8       8      10      11       6       7       1
       2       3       8       3       8       8      12       6       7       1
       2       3       8       3       5       5       3       5       5       3
       5       5       3       4       4       1       2       2       2       6
       7       1       2       3       8       3       8       8      10      11
       6       7       1       2       3       8       3       5       5       5
       6       7       1       2       3       8       3       5       5       6
       6       9       6       9       6      10      11       6       9       6
       9       6       7       1       3       8       8       3       5       5
       3       5       5       3       8       6       7       1       2       3
       8       8       6       7       1       2       3       8       3       5
       5       3       5       5       6       7       1       2       2       6
       7       1       2       3       8       3       5       3       5       5
       5       3       5       5       3       5       5       5       6       7
       1       2       3       8       3       8       3       5       5       5
      10      11       6       7       1       2       3       8       3       8
       8      10      11       6       7       1       2       3       8       3
       5       5       6       7       1       2       2       6       7       1
       2       3       8       3       5       5       3       8       8      12
       3       8       8       8       6       7       1       2       3       8
       3       5       5       6       6       9       6       9       6       9
       6       9       6       9       6       7       1       2       3       8
       3       8       8      12       6       7       1       2       3       8
       3       5       5       5       6       7       1       2       3       8
       8       6       7       1       2       3       8       3       5       5
       6       6       9       6       9       6      10      11       6       9
       6       9       6       7       1       2       3       8       3       5
       5       3       5       3       5       5       5       3       5       5
       5       6       7       1       2       3       8       3       5       5
       3       5       5       6       7       7       6       7       1       2
       3       8       8       6       7       1       2       3       8       8
       6       7       1       2       3       8       3       5       5       3
       5       5       3       5       5       3       4       4       1       2
       2       2       6       7       1       2       3       8       3       5
       5       6       7       7       6       7       1       2       3       8
       3       8       8      10      11       6       7       1       2       3
       8       3       8       8      12       6       7       1       2       3
       8       3       5       5       3       5       5       6       7       1
       2       2       6       7       1       2       3       8       8       6
       7       1       2       3       8       3       5       5       6       7
       7       6       7       1       2       3       8       3       8       8
      10      11       6       7       1       2       3       8       8       6
       7       1       2       3       8       8       6       7       1       3
       8       8       3       5       5       3       5       5       3       8
       6       7       1       2       3       8       3       5       3       5
       5       5       3       5       5       5       6       7       1       2
       3       8       3       5       3       5       5       5       3       5
       5       5       6       7       1       2       3       8       3       8
       8      12       6       7       1       2       3       8       3       8
       8      10      11       6       7       1       2       3       8       8
       6       7       1       2       3       8       3       5       5       3
       5       5       3       5       5       3       4       4       1       2
       2       2       6       7       1       2       3       8       3       5
       5       3       5       3       5       5       5       3       5       5
       5       6       7       1       2       3       8       3       5       5
       3       5       5       6       7       1       2       2       6       7
       1       2       3       8       8       6       7       1       2       3
       8       3       5       3       5       5       5       3       5       5
       3       5       5       5       6       7       1       2       3       8
       3       5       3       5       5       5       3       5       5       5
       6       7       1       2       3       8       3       8       8      10
      11       6       7       1       2       3       8       3       5       5
       6       6      14       1       2       6       6       9       6       9
       6       9       6       9       6       6       7       1       2       3
       8       8       6       7       1       2       3       8       3       8
       8      10      11       6       7       1       2       3       8       8
       6       7       1       2       3       8       3       8       8      12
       6       7       1       2       3       8       3       5       5       5
       6       7       1       2       3       8       3       5       5       3
       5       5       6       7       1       2       2       6       7       1
       2       3       8       3       5       5       3       5       5       3
       5       5       3       4       4       1       2       2       2       6
       7       1       2       3       8       3       5       5       6       7
       1       2       2       6       7       1       2       3       8       3
       5       5       3       5       5       3       5       5       3       4
       4       1       2       2       2       6       7       1       3       8
       8       3       5       5       3       5       5       3       8       6
       7       1       2       3       8       8       6       7       1       2
       3       8       3       5       3       5       5       5       3       5
       5       5       6       7       1       2       3       8       3       5
       5       6       6       9       6       9       6      10      11       6
       9       6       9       6       7       1       2       3       8       3
       8       3       5       5       5      10      11       6       7       1
       2       3       8       3       5       5       3       5       5       3
       5       5       3       4       4       1       2       2       2       6
       7       1       2       3       8       3       5       3       5       5
       5       3       5       5       5       6       7       1       2       3
       8       3       8       8      12       6       7       1       2       3
       8       3       5       5       6       7       1       2       2       6
       7       1       2       3       8       3       5       5       6       6
       9       6       9       6      10      11       6       9       6       9
       6       7       1       2       3       8       3       5       3       5
       5       5       3       5       5       5       6       7       1       2
       3       8       3       8       8      10      11       6       7       1
       2       3       8       3       5       5       6       6      14       1
       2       6       6       9       6       9       6       9       6       9
       6       6       7       1       2       3       8       3       5       3
       5       5       5       3       5       5       3       5       5       5
       6       7       1       2       3       8       3       5       5       3
       5       5       3       5       5       3       4       4       1       2
       2       2       6       7       1       2       3       8       3       5
       5       3       5       5       6       7       1       2       2       6
       7       1       2       3       8       3       8       3       5       5
       5      10      11       6       7       1       2       3       8       3
       5       3       5       5       5       3       5       5       3       5
       5       5       6       7       1       2       3       8       3       5
       5       5       6       7       1       2       3       8       3       8
       8      10      11       6       7       1       2       3       8       3
       5       5       6       7       1       2       2       6       7       7
      15       6       6       6       6       6       6       6       1       1
       9       9       9       9       9       2       2       2       2      16
      16      16      16      16      16      16      16      16      17      18
      18      19      17      18      18      19      17      18      18      19
      17      18      18      19      17      18      18      19      17      18
      18      19      17      18      18      19      17      18      18      19
      17      18      18      19      17      18      18      19      17      18
      18      19      17      18      18      19      17      18      18      19
      17      18      18      19      17      18      18      19      17      18
      18      19      17      18      18      19      17      18      18      19
      17      18      18      19      17      18      18      19      17      18
      18      19      17      18      18      19      17      18      18      19
      17      18      18      19      17      18      18      19      17      18
      18      19      17      18      18      19      17      18      18      19
      17      18      18      19      17      18      18      19      17      18
      18      19      17      18      18      19      17      18      18      19
      17      18      18      19      17      18      18      19      17      18
      18      19      17      18      18      19      17      18      18      19
      17      18      18      19      17      18      18      19      17      18
      18      19      17      18      18      19      17      18      18      19
      17      18      18      19      17      18      18      19      17      18
      18      19      17      18      18      19      17      18      18      19
      17      18      18      19      17      18      18      19      17      18
      18      19      17      18      18      19      17      18      18      19
      17      18      18      19      17      18      18      19      17      18
      18      19      17      18      18      19      17      18      18      19
      17      18      18      19      17      18      18      19      17      18
      18      19      17      18      18      19      17      18      18      19
      17      18      18      19      17      18      18      19      17      18
      18      19      17      18      18      19      17      18      18      19
      17      18      18      19      17      18      18      19      17      18
      18      19      17      18      18      19      17      18      18      19
      17      18      18      19      17      18      18      19      17      18
      18      19      17      18      18      19      17      18      18      19
      17      18      18      19      17      18      18      19      17      18
      18      19      17      18      18      19      17      18      18      19
      17      18      18      19      17      18      18      19      17      18
      18      19      17      18      18      19      17      18      18      19
      17      18      18      19      17      18      18      19      17      18
      18      19      17      18      18      19      17      18      18      19
      17      18      18      19      17      18      18      19      17      18
      18      19      17      18      18      19      17      18      18      19
      17      18      18      19      17      18      18      19      17      18
      18      19      17      18      18      19      17      18      18      19
      17      18      18      19      17      18      18      19      17      18
      18      19      17      18      18      19      17      18      18      19
      17      18      18      19      17      18      18      19      17      18
      18      19      17      18      18      19      17      18      18      19
      17      18      18      19      17      18      18      19      17      18
      18      19      17      18      18      19      17      18      18      19
      17      18      18      19      17      18      18      19      17      18
      18      19      17      18      18      19      17      18      18      19
      17      18      18      19      17      18      18      19      17      18
      18      19      17      18      18      19      17      18      18      19
      17      18      18      19      17      18      18      19      17      18
      18      19      17      18      18      19      17      18      18      19
      17      18      18      19      17      18      18      19      17      18
      18      19      17      18      18      19      17      18      18      19
      17      18      18      19      17      18      18      19      17      18
      18      19      17      18      18      19      17      18      18      19
      17      18      18      19      17      18      18      19      17      18
      18      19      17      18      18      19      17      18      18      19
      17      18      18      19      17      18      18      19      17      18
      18      19      17      18      18      19      17      18      18      19
      17      18      18      19      17      18      18      19      17      18
      18      19      17      18      18      19      17      18      18      19
      17      18      18      19      17      18      18      19      17      18
      18      19      17      18      18      19      17      18      18      19
      17      18      18      19      17      18      18      19      17      18
      18      19      17      18      18      19      17      18      18      19
      17      18      18      19      17      18      18      19      17      18
      18      19      17      18      18      19      17      18      18      19
      17      18      18      19      17      18      18      19      17      18
      18      19      17      18      18      19      17      18      18      19
      17      18      18      19      17      18      18      19      17      18
      18      19      17      18      18      19      17      18      18      19
      17      18      18      19      17      18      18      19      17      18
      18      19      17      18      18      19      17      18      18      19
      17      18      18      19      17      18      18      19      17      18
      18      19      17      18      18      19      17      18      18      19
      17      18      18      19      17      18      18      19      17      18
      18      19      17      18      18      19      17      18      18      19
      17      18      18      19      17      18      18      19      17      18
      18      19      17      18      18      19      17      18      18      19
      17      18      18      19      17      18      18      19      17      18
      18      19      17      18      18      19      17      18      18      19
      17      18      18      19      17      18      18      19      17      18
      18      19      17      18      18      19      17      18      18      19
      17      18      18      19      17      18      18      19      17      18
      18      19      17      18      18      19      17      18      18      19
      17      18      18      19      17      18      18      19      17      18
      18      19      17      18      18      19      17      18      18      19
      17      18      18      19      17      18      18      19      17      18
      18      19      17      18      18      19      17      18      18      19
      17      18      18      19      17      18      18      19      17      18
      18      19      17      18      18      19      17      18      18      19
      17      18      18      19      17      18      18      19      17      18
      18      19      17      18      18      19      17      18      18      19
      17      18      18      19      17      18      18      19      17      18
      18      19      17      18      18      19      17      18      18      19
      17      18      18      19      17      18      18      19      17      18
      18      19      17      18      18      19      17      18      18      19
      17      18      18      19      17      18      18      19      17      18
      18      19      17      18      18      19      17      18      18      19
      17      18      18      19      17      18      18      19      17      18
      18      19      17      18      18      19      17      18      18      19
      17      18      18      19      17      18      18      19      17      18
      18      19      17      18      18      19      17      18      18      19
      17      18      18      19      17      18      18      19      17      18
      18      19      17      18      18      19      17      18      18      19
      17      18      18      19      17      18      18      19      17      18
      18      19      17      18      18      19      17      18      18      19
      17      18      18      19      17      18      18      19      17      18
      18      19      17      18      18      19      17      18      18      19
      17      18      18      19      17      18      18      19      17      18
      18      19      17      18      18      19      17      18      18      19
      17      18      18      19      17      18      18      19      17      18
      18      19      17      18      18      19      17      18      18      19
      17      18      18      19      17      18      18      19      17      18
      18      19      17      18      18      19      17      18      18      19
      17      18      18      19      17      18      18      19      17      18
      18      19      17      18      18      19      17      18      18      19
      17      18      18      19      17      18      18      19      17      18
      18      19      17      18      18      19      17      18      18      19
      17      18      18      19      17      18      18      19      17      18
      18      19      17      18      18      19      17      18      18      19
      17      18      18      19      17      18      18      19      17      18
      18      19      17      18      18      19      17      18      18      19
      17      18      18      19      17      18      18      19      17      18
      18      19      17      18      18      19      17      18      18      19
      17      18      18      19      17      18      18      19      17      18
      18      19      17      18      18      19      17      18      18      19
      17      18      18      19      17      18      18      19      17      18
      18      19      17      18      18      19      17      18      18      19
      17      18      18      19      17      18      18      19      17      18
      18      19      17      18      18      19      17      18      18      19
      17      18      18      19      17      18      18      19      17      18
      18      19      17      18      18      19      17      18      18      19
      17      18      18      19      17      18      18      19      17      18
      18      19      17      18      18      19      17      18      18      19
      17      18      18      19      17      18      18      19      17      18
      18      19      17      18      18      19      17      18      18      19
      17      18      18      19      17      18      18      19      17      18
      18      19      17      18      18      19      17      18      18      19
      17      18      18      19      17      18      18      19      17      18
      18      19      17      18      18      19      17      18      18      19
      17      18      18      19      17      18      18      19      17      18
      18      19      17      18      18      19      17      18      18      19
      17      18      18      19      17      18      18      19      17      18
      18      19      17      18      18      19      17      18      18      19
      17      18      18      19      17      18      18      19      17      18
      18      19      17      18      18      19      17      18      18      19
      17      18      18      19      17      18      18      19      17      18
      18      19      17      18      18      19      17      18      18      19
      17      18      18      19      17      18      18      19      17      18
      18      19      17      18      18      19      17      18      18      19
      17      18      18      19      17      18      18      19      17      18
      18      19      17      18      18      19      17      18      18      19
      17      18      18      19      17      18      18      19      17      18
      18      19      17      18      18      19      17      18      18      19
      17      18      18      19      17      18      18      19      17      18
      18      19      17      18      18      19      17      18      18      19
      17      18      18      19      17      18      18      19      17      18
      18      19      17      18      18      19      17      18      18      19
      17      18      18      19      17      18      18      19      17      18
      18      19      17      18      18      19      17      18      18      19
      17      18      18      19      17      18      18      19      17      18
      18      19      17      18      18      19      17      18      18      19
      17      18      18      19      17      18      18      19      17      18
      18      19      17      18      18      19      17      18      18      19
      17      18      18      19      17      18      18      19      17      18
      18      19      17      18      18      19      17      18      18      19
      17      18      18      19      17      18      18      19      17      18
      18      19      17      18      18      19      17      18      18      19
      17      18      18      19      17      18      18      19      17      18
      18      19      17      18      18      19      17      18      18      19
      17      18      18      19      17      18      18      19      17      18
      18      19      17      18      18      19      17      18      18      19
      17      18      18      19      17      18      18      19      17      18
      18      19      17      18      18      19      17      18      18      19
      17      18      18      19      17      18      18      19      17      18
      18      19      17      18      18      19      17      18      18      19
      17      18      18      19      17      18      18      19      17      18
      18      19      17      18      18      19      17      18      18      19
      17      18      18      19      17      18      18      19      17      18
      18      19      17      18      18      19      17      18      18      19
      17      18      18      19      17      18      18      19      17      18
      18      19      17      18      18      19      17      18      18      19
      17      18      18      19      17      18      18      19      17      18
      18      19      17      18      18      19      17      18      18      19
      17      18      18      19      17      18      18      19      17      18
      18      19      17      18      18      19      17      18      18      19
      17      18      18      19      17      18      18      19      17      18
      18      19      17      18      18      19      17      18      18      19
      17      18      18      19      17      18      18      19      17      18
      18      19      17      18      18      19      17      18      18      19
      17      18      18      19      17      18      18      19      17      18
      18      19      17      18      18      19      17      18      18      19
      17      18      18      19      17      18      18      19      17      18
      18      19      17      18      18      19      17      18      18      19
      17      18      18      19      17      18      18      19      17      18
      18      19      17      18      18      19      17      18      18      19
      17      18      18      19      17      18      18      19      17      18
      18      19      17      18      18      19      17      18      18      19
      17      18      18      19      17      18      18      19      17      18
      18      19      17      18      18      19      17      18      18      19
      17      18      18      19      17      18      18      19      17      18
      18      19      17      18      18      19      17      18      18      19
      17      18      18      19      17      18      18      19      17      18
      18      19      17      18      18      19      17      18      18      19
      17      18      18      19      17      18      18      19      17      18
      18      19      17      18      18      19      17      18      18      19
      17      18      18      19      17      18      18      19      17      18
      18      19      17      18      18      19      17      18      18      19
      17      18      18      19      17      18      18      19      17      18
      18      19      17      18      18      19      17      18      18      19
      17      18      18      19      17      18      18      19      17      18
      18      19      17      18      18      19      17      18      18      19
      17      18      18      19      17      18      18      19      17      18
      18      19      17      18      18      19      17      18      18      19
      17      18      18      19      17      18      18      19      17      18
      18      19      17      18      18      19      17      18      18      19
      17      18      18      19      17      18      18      19      17      18
      18      19      17      18      18      19      17      18      18      19
      17      18      18      19      17      18      18      19      17      18
      18      19      17      18      18      19      17      18      18      19
      17      18      18      19      17      18      18      19      17      18
      18      19      17      18      18      19      17      18      18      19
      17      18      18      19      17      18      18      19      17      18
      18      19      17      18      18      19      17      18      18      19
      17      18      18      19      17      18      18      19      17      18
      18      19      17      18      18      19      17      18      18      19
      17      18      18      19      17      18      18      19      17      18
      18      19      17      18      18      19      17      18      18      19
      17      18      18      19      17      18      18      19      17      18
      18      19      17      18      18      19      17      18      18      19
      17      18      18      19      17      18      18      19      17      18
      18      19      17      18      18      19      17      18      18      19
      17      18      18      19      17      18      18      19      17      18
      18      19      17      18      18      19      17      18      18      19
      17      18      18      19      17      18      18      19      17      18
      18      19      17      18      18      19      17      18      18      19
      17      18      18      19      17      18      18      19      17      18
      18      19      17      18      18      19      17      18      18      19
      17      18      18      19      17      18      18      19      17      18
      18      19      17      18      18      19      17      18      18      19
      17      18      18      19      17      18      18      19      17      18
      18      19      17      18      18      19      17      18      18      19
      17      18      18      19      17      18      18      19      17      18
      18      19      17      18      18      19      17      18      18      19
      17      18      18      19      17      18      18      19      17      18
      18      19      17      18      18      19      17      18      18      19
      17      18      18      19      17      18      18      19      17      18
      18      19      17      18      18      19      17      18      18      19
      17      18      18      19      17      18      18      19      17      18
      18      19      17      18      18      19      17      18      18      19
      17      18      18      19      17      18      18      19      17      18
      18      19      17      18      18      19      17      18      18      19
      17      18      18      19      17      18      18      19      17      18
      18      19      17      18      18      19      17      18      18      19
      17      18      18      19      17      18      18      19      17      18
      18      19      17      18      18      19      17      18      18      19
      17      18      18      19      17      18      18      19      17      18
      18      19      17      18      18      19      17      18      18      19
      17      18      18      19      17      18      18      19      17      18
      18      19      17      18      18      19      17      18      18      19
      17      18      18      19      17      18      18      19      17      18
      18      19      17      18      18      19      17      18      18      19
      17      18      18      19      17      18      18      19      17      18
      18      19      17      18      18      19      17      18      18      19
      17      18      18      19      17      18      18      19      17      18
      18      19      17      18      18      19      17      18      18      19
      17      18      18      19      17      18      18      19      17      18
      18      19      17      18      18      19      17      18      18      19
      17      18      18      19      17      18      18      19      17      18
      18      19      17      18      18      19      17      18      18      19
      17      18      18      19      17      18      18      19      17      18
      18      19      17      18      18      19      17      18      18      19
      17      18      18      19      17      18      18      19      17      18
      18      19      17      18      18      19      17      18      18      19
      17      18      18      19      17      18      18      19      17      18
      18      19      17      18      18      19      17      18      18      19
      17      18      18      19      17      18      18      19      17      18
      18      19      17      18      18      19      17      18      18      19
      17      18      18      19      17      18      18      19      17      18
      18      19      17      18      18      19      17      18      18      19
      17      18      18      19      17      18      18      19      17      18
      18      19      17      18      18      19      17      18      18      19
      17      18      18      19      17      18      18      19      17      18
      18      19      17      18      18      19      17      18      18      19
      17      18      18      19      17      18      18      19      17      18
      18      19      17      18      18      19      17      18      18      19
      17      18      18      19      17      18      18      19      17      18
      18      19      17      18      18      19      17      18      18      19
      17      18      18      19      17      18      18      19      17      18
      18      19      17      18      18      19      17      18      18      19
      17      18      18      19      17      18      18      19      17      18
      18      19      17      18      18      19      17      18      18      19
      17      18      18      19      17      18      18      19      17      18
      18      19      17      18      18      19      17      18      18      19
      17      18      18      19      17      18      18      19      17      18
      18      19      17      18      18      19      17      18      18      19
      17      18      18      19      17      18      18      19      17      18
      18      19      17      18      18      19      17      18      18      19
      17      18      18      19      17      18      18      19      17      18
      18      19      17      18      18      19      17      18      18      19
      17      18      18      19      17      18      18      19      17      18
      18      19      17      18      18      19      17      18      18      19
      17      18      18      19      17      18      18      19      17      18
      18      19      17      18      18      19      17      18      18      19
      17      18      18      19      17      18      18      19      17      18
      18      19      17      18      18      19      17      18      18      19
      17      18      18      19      17      18      18      19      17      18
      18      19      17      18      18      19      17      18      18      19
      17      18      18      19      17      18      18      19      17      18
      18      19      17      18      18      19      17      18      18      19
      17      18      18      19      17      18      18      19      17      18
      18      19      17      18      18      19      17      18      18      19
      17      18      18      19      17      18      18      19      17      18
      18      19      17      18      18      19      17      18      18      19
      17      18      18      19      17      18      18      19      17      18
      18      19      17      18      18      19      17      18      18      19
      17      18      18      19      17      18      18      19      17      18
      18      19      17      18      18      19      17      18      18      19
      17      18      18      19      17      18      18      19      17      18
      18      19      17      18      18      19      17      18      18      19
      17      18      18      19      17      18      18      19      17      18
      18      19      17      18      18      19      17      18      18      19
      17      18      18      19      17      18      18      19      17      18
      18      19      17      18      18      19      17      18      18      19
      17      18      18      19      17      18      18      19      17      18
      18      19      17      18      18      19      17      18      18      19
      17      18      18      19      17      18      18      19      17      18
      18      19      17      18      18      19      17      18      18      19
      17      18      18      19      17      18      18      19      17      18
      18      19      17      18      18      19      17      18      18      19
      17      18      18      19      17      18      18      19      17      18
      18      19      17      18      18      19      17      18      18      19
      17      18      18      19      17      18      18      19      17      18
      18      19      17      18      18      19      17      18      18      19
      17      18      18      19      17      18      18      19      17      18
      18      19      17      18      18      19      17      18      18      19
      17      18      18      19      17      18      18      19      17      18
      18      19      17      18      18      19      17      18      18      19
      17      18      18      19      17      18      18      19      17      18
      18      19      17      18      18      19      17      18      18      19
      17      18      18      19      17      18      18      19      17      18
      18      19      17      18      18      19      17      18      18      19
      17      18      18      19      17      18      18      19      17      18
      18      19      17      18      18      19      17      18      18      19
      17      18      18      19      17      18      18      19      17      18
      18      19      17      18      18      19      17      18      18      19
      17      18      18      19      17      18      18      19      17      18
      18      19      17      18      18      19      17      18      18      19
      17      18      18      19      17      18      18      19      17      18
      18      19      17      18      18      19      17      18      18      19
      17      18      18      19      17      18      18      19      17      18
      18      19      17      18      18      19      17      18      18      19
      17      18      18      19      17      18      18      19      17      18
      18      19      17      18      18      19      17      18      18      19
      17      18      18      19      17      18      18      19      17      18
      18      19      17      18      18      19      17      18      18      19
      17      18      18      19      17      18      18      19      17      18
      18      19      17      18      18      19      17      18      18      19
      17      18      18      19      17      18      18      19      17      18
      18      19      17      18      18      19      17      18      18      19
      17      18      18      19      17      18      18      19      17      18
      18      19      17      18      18      19      17      18      18      19
      17      18      18      19      17      18      18      19      17      18
      18      19      17      18      18      19      17      18      18      19
      17      18      18      19      17      18      18      19      17      18
      18      19      17      18      18      19      17      18      18      19
      17      18      18      19      17      18      18      19      17      18
      18      19      17      18      18      19      17      18      18      19
      17      18      18      19      17      18      18      19      17      18
      18      19      17      18      18      19      17      18      18      19
      17      18      18      19      17      18      18      19      17      18
      18      19      17      18      18      19      17      18      18      19
      17      18      18      19      17      18      18      19      17      18
      18      19      17      18      18      19      17      18      18      19
      17      18      18      19      17      18      18      19      17      18
      18      19      17      18      18      19      17      18      18      19
      17      18      18      19      17      18      18      19      17      18
      18      19      17      18      18      19      17      18      18      19
      17      18      18      19      17      18      18      19      17      18
      18      19      17      18      18      19      17      18      18      19
      17      18      18      19      17      18      18      19      17      18
      18      19      17      18      18      19      17      18      18      19
      17      18      18      19      17      18      18      19      17      18
      18      19      17      18      18      19      17      18      18      19
      17      18      18      19      17      18      18      19      17      18
      18      19      17      18      18      19      17      18      18      19
      17      18      18      19      17      18      18      19      17      18
      18      19      17      18      18      19      17      18      18      19
      17      18      18      19      17      18      18      19      17      18
      18      19      17      18      18      19      17      18      18      19
      17      18      18      19      17      18      18      19      17      18
      18      19      17      18      18      19      17      18      18      19
      17      18      18      19      17      18      18      19      17      18
      18      19      17      18      18      19      17      18      18      19
      17      18      18      19      17      18      18      19      17      18
      18      19      17      18      18      19      17      18      18      19
      17      18      18      19      17      18      18      19      17      18
      18      19      17      18      18      19      17      18      18      19
      17      18      18      19      17      18      18      19      17      18
      18      19      17      18      18      19      17      18      18      19
      17      18      18      19      17      18      18      19      17      18
      18      19      17      18      18      19      17      18      18      19
      17      18      18      19      17      18      18      19      17      18
      18      19      17      18      18      19      17      18      18      19
      17      18      18      19      17      18      18      19      17      18
      18      19      17      18      18      19      17      18      18      19
      17      18      18      19      17      18      18      19      17      18
      18      19      17      18      18      19      17      18      18      19
      17      18      18      19      17      18      18      19      17      18
      18      19      17      18      18      19      17      18      18      19
      17      18      18      19      17      18      18      19      17      18
      18      19      17      18      18      19      17      18      18      19
      17      18      18      19      17      18      18      19      17      18
      18      19      17      18      18      19      17      18      18      19
      17      18      18      19      17      18      18      19      17      18
      18      19      17      18      18      19      17      18      18      19
      17      18      18      19      17      18      18      19      17      18
      18      19      17      18      18      19      17      18      18      19
      17      18      18      19      17      18      18      19      17      18
      18      19      17      18      18      19      17      18      18      19
      17      18      18      19      17      18      18      19      17      18
      18      19      17      18      18      19      17      18      18      19
      17      18      18      19      17      18      18      19      17      18
      18      19      17      18      18      19      17      18      18      19
      17      18      18      19      17      18      18      19      17      18
      18      19      17      18      18      19      17      18      18      19
      17      18      18      19      17      18      18      19      17      18
      18      19      17      18      18      19      17      18      18      19
      17      18      18      19      17      18      18      19      17      18
      18      19      17      18      18      19      17      18      18      19
      17      18      18      19      17      18      18      19      17      18
      18      19      17      18      18      19      17      18      18      19
      17      18      18      19      17      18      18      19      17      18
      18      19      17      18      18      19      17      18      18      19
      17      18      18      19      17      18      18      19      17      18
      18      19      17      18      18      19      17      18      18      19
      17      18      18      19      17      18      18      19      17      18
      18      19      17      18      18      19      17      18      18      19
      17      18      18      19      17      18      18      19      17      18
      18      19      17      18      18      19      17      18      18      19
      17      18      18      19      17      18      18      19      17      18
      18      19      17      18      18      19      17      18      18      19
      17      18      18      19      17      18      18      19      17      18
      18      19      17      18      18      19      17      18      18      19
      17      18      18      19      17      18      18      19      17      18
      18      19      17      18      18      19      17      18      18      19
      17      18      18      19      17      18      18      19      17      18
      18      19      17      18      18      19      17      18      18      19
      17      18      18      19      17      18      18      19      17      18
      18      19      17      18      18      19      17      18      18      19
      17      18      18      19      17      18      18      19      17      18
      18      19      17      18      18      19      17      18      18      19
      17      18      18      19      17      18      18      19      17      18
      18      19      17      18      18      19      17      18      18      19
      17      18      18      19      17      18      18      19      17      18
      18      19      17      18      18      19      17      18      18      19
      17      18      18      19      17      18      18      19      17      18
      18      19      17      18      18      19      17      18      18      19
      17      18      18      19      17      18      18      19      17      18
      18      19      17      18      18      19      17      18      18      19
      17      18      18      19      17      18      18      19      17      18
      18      19      17      18      18      19      17      18      18      19
      17      18      18      19      17      18      18      19      17      18
      18      19      17      18      18      19      17      18      18      19
      17      18      18      19      17      18      18      19      17      18
      18      19      17      18      18      19      17      18      18      19
      17      18      18      19      17      18      18      19      17      18
      18      19      17      18      18      19      17      18      18      19
      17      18      18      19      17      18      18      19      17      18
      18      19      17      18      18      19      17      18      18      19
      17      18      18      19      17      18      18      19      17      18
      18      19      17      18      18      19      17      18      18      19
      17      18      18      19      17      18      18      19      17      18
      18      19      17      18      18      19      17      18      18      19
      17      18      18      19      17      18      18      19      17      18
      18      19      17      18      18      19      17      18      18      19
      17      18      18      19      17      18      18      19      17      18
      18      19      17      18      18      19      17      18      18      19
      17      18      18      19      17      18      18      19      17      18
      18      19      17      18      18      19      17      18      18      19
      17      18      18      19      17      18      18      19      17      18
      18      19      17      18      18      19      17      18      18      19
      17      18      18      19      17      18      18      19      17      18
      18      19      17      18      18      19      17      18      18      19
      17      18      18      19      17      18      18      19      17      18
      18      19      17      18      18      19      17      18      18      19
      17      18      18      19      17      18      18      19      17      18
      18      19      17      18      18      19      17      18      18      19
      17      18      18      19      17      18      18      19      17      18
      18      19      17      18      18      19      17      18      18      19
      17      18      18      19      17      18      18      19      17      18
      18      19      17      18      18      19      17      18      18      19
      17      18      18      19      17      18      18      19      17      18
      18      19      17      18      18      19      17      18      18      19
      17      18      18      19      17      18      18      19      17      18
      18      19      17      18      18      19      17      18      18      19
      17      18      18      19      17      18      18      19      17      18
      18      19      17      18      18      19      17      18      18      19
      17      18      18      19      17      18      18      19      17      18
      18      19      17      18      18      19      17      18      18      19
      17      18      18      19      17      18      18      19      17      18
      18      19      17      18      18      19      17      18      18      19
      17      18      18      19      17      18      18      19      17      18
      18      19      17      18      18      19      17      18      18      19
      17      18      18      19      17      18      18      19      17      18
      18      19      17      18      18      19      17      18      18      19
      17      18      18      19      17      18      18      19      17      18
      18      19      17      18      18      19      17      18      18      19
      17      18      18      19      17      18      18      19      17      18
      18      19      17      18      18      19      17      18      18      19
      17      18      18      19      17      18      18      19      17      18
      18      19      17      18      18      19      17      18      18      19
      17      18      18      19      17      18      18      19      17      18
      18      19      17      18      18      19      17      18      18      19
      17      18      18      19      17      18      18      19      17      18
      18      19      17      18      18      19      17      18      18      19
      17      18      18      19      17      18      18      19      17      18
      18      19      17      18      18      19      17      18      18      19
      17      18      18      19      17      18      18      19      17      18
      18      19      17      18      18      19      17      18      18      19
      17      18      18      19      17      18      18      19      17      18
      18      19      17      18      18      19      17      18      18      19
      17      18      18      19      17      18      18      19      17      18
      18      19      17      18      18      19      17      18      18      19
      17      18      18      19      17      18      18      19      17      18
      18      19      17      18      18      19      17      18      18      19
      17      18      18      19      17      18      18      19      17      18
      18      19      17      18      18      19      17      18      18      19
      17      18      18      19      17      18      18      19      17      18
      18      19      17      18      18      19      17      18      18      19
      17      18      18      19      17      18      18      19      17      18
      18      19      17      18      18      19      17      18      18      19
      17      18      18      19      17      18      18      19      17      18
      18      19      17      18      18      19      17      18      18      19
      17      18      18      19      17      18      18      19      17      18
      18      19      17      18      18      19      17      18      18      19
      17      18      18      19      17      18      18      19      17      18
      18      19      17      18      18      19      17      18      18      19
      17      18      18      19      17      18      18      19      17      18
      18      19      17      18      18      19      17      18      18      19
      17      18      18      19      17      18      18      19      17      18
      18      19      17      18      18      19      17      18      18      19
      17      18      18      19      17      18      18      19      17      18
      18      19      17      18      18      19      17      18      18      19
      17      18      18      19      17      18      18      19      17      18
      18      19      17      18      18      19      17      18      18      19
      17      18      18      19      17      18      18      19      17      18
      18      19      17      18      18      19      17      18      18      19
      17      18      18      19      17      18      18      19      17      18
      18      19      17      18      18      19      17      18      18      19
      17      18      18      19      17      18      18      19      17      18
      18      19      17      18      18      19      17      18      18      19
      17      18      18      19      17      18      18      19      17      18
      18      19      17      18      18      19      17      18      18      19
      17      18      18      19      17      18      18      19      17      18
      18      19      17      18      18      19      17      18      18      19
      17      18      18      19      17      18      18      19      17      18
      18      19      17      18      18      19      17      18      18      19
      17      18      18      19      17      18      18      19      17      18
      18      19      17      18      18      19      17      18      18      19
      17      18      18      19      17      18      18      19      17      18
      18      19      17      18      18      19      17      18      18      19
      17      18      18      19      17      18      18      19      17      18
      18      19      17      18      18      19      17      18      18      19
      17      18      18      19      17      18      18      19      17      18
      18      19      17      18      18      19      17      18      18      19
      17      18      18      19      17      18      18      19      17      18
      18      19      17      18      18      19      17      18      18      19
      17      18      18      19      17      18      18      19      17      18
      18      19      17      18      18      19      17      18      18      19
      17      18      18      19      17      18      18      19      17      18
      18      19      17      18      18      19      17      18      18      19
      17      18      18      19      17      18      18      19      17      18
      18      19      17      18      18      19      17      18      18      19
      17      18      18      19      17      18      18      19      17      18
      18      19      17      18      18      19      17      18      18      19
      17      18      18      19      17      18      18      19      17      18
      18      19      17      18      18      19      17      18      18      19
      17      18      18      19      17      18      18      19      17      18
      18      19      17      18      18      19      17      18      18      19
      17      18      18      19      17      18      18      19      17      18
      18      19      17      18      18      19      17      18      18      19
      17      18      18      19      17      18      18      19      17      18
      18      19      17      18      18      19      17      18      18      19
      17      18      18      19      17      18      18      19      17      18
      18      19      17      18      18      19      17      18      18      19
      17      18      18      19      17      18      18      19      17      18
      18      19      17      18      18      19      17      18      18      19
      17      18      18      19      17      18      18      19      17      18
      18      19      17      18      18      19      17      18      18      19
      17      18      18      19      17      18      18      19      17      18
      18      19      17      18      18      19      17      18      18      19
      17      18      18      19      17      18      18      19      17      18
      18      19      17      18      18      19      17      18      18      19
      17      18      18      19      17      18      18      19      17      18
      18      19      17      18      18      19      17      18      18      19
      17      18      18      19      17      18      18      19      17      18
      18      19      17      18      18      19      17      18      18      19
      17      18      18      19      17      18      18      19      17      18
      18      19      17      18      18      19      17      18      18      19
      17      18      18      19      17      18      18      19      17      18
      18      19      17      18      18      19      17      18      18      19
      17      18      18      19      17      18      18      19      17      18
      18      19      17      18      18      19      17      18      18      19
      17      18      18      19      17      18      18      19      17      18
      18      19      17      18      18      19      17      18      18      19
      17      18      18      19      17      18      18      19      17      18
      18      19      17      18      18      19      17      18      18      19
      17      18      18      19      17      18      18      19      17      18
      18      19      17      18      18      19      17      18      18      19
      17      18      18      19      17      18      18      19      17      18
      18      19      17      18      18      19      17      18      18      19
      17      18      18      19      17      18      18      19      17      18
      18      19      17      18      18      19      17      18      18      19
      17      18      18      19      17      18      18      19      17      18
      18      19      17      18      18      19      17      18      18      19
      17      18      18      19      17      18      18      19      17      18
      18      19      17      18      18      19      17      18      18      19
      17      18      18      19      17      18      18      19      17      18
      18      19      17      18      18      19      17      18      18      19
      17      18      18      19      17      18      18      19      17      18
      18      19      17      18      18      19      17      18      18      19
      17      18      18      19      17      18      18      19      17      18
      18      19      17      18      18      19      17      18      18      19
      17      18      18      19      17      18      18      19      17      18
      18      19      17      18      18      19      17      18      18      19
      17      18      18      19      17      18      18      19      17      18
      18      19      17      18      18      19      17      18      18      19
      17      18      18      19      17      18      18      19      17      18
      18      19      17      18      18      19      17      18      18      19
      17      18      18      19      17      18      18      19      17      18
      18      19      17      18      18      19      17      18      18      19
      17      18      18      19      17      18      18      19      17      18
      18      19      17      18      18      19      17      18      18      19
      17      18      18      19      17      18      18      19      17      18
      18      19      17      18      18      19      17      18      18      19
      17      18      18      19      17      18      18      19      17      18
      18      19      17      18      18      19      17      18      18      19
      17      18      18      19      17      18      18      19      17      18
      18      19      17      18      18      19      17      18      18      19
      17      18      18      19      17      18      18      19      17      18
      18      19      17      18      18      19      17      18      18      19
      17      18      18      19      17      18      18      19      17      18
      18      19      17      18      18      19      17      18      18      19
      17      18      18      19      17      18      18      19      17      18
      18      19      17      18      18      19      17      18      18      19
      17      18      18      19      17      18      18      19      17      18
      18      19      17      18      18      19      17      18      18      19
      17      18      18      19      17      18      18      19      17      18
      18      19      17      18      18      19      17      18      18      19
      17      18      18      19      17      18      18      19      17      18
      18      19      17      18      18      19      17      18      18      19
      17      18      18      19      17      18      18      19      17      18
      18      19      17      18      18      19      17      18      18      19
      17      18      18      19      17      18      18      19      17      18
      18      19      17      18      18      19      17      18      18      19
      17      18      18      19      17      18      18      19      17      18
      18      19      17      18      18      19      17      18      18      19
      17      18      18      19      17      18      18      19      17      18
      18      19      17      18      18      19      17      18      18      19
      17      18      18      19      17      18      18      19      17      18
      18      19      17      18      18      19      17      18      18      19
      17      18      18      19      17      18      18      19      17      18
      18      19      17      18      18      19      17      18      18      19
      17      18      18      19      17      18      18      19      17      18
      18      19      17      18      18      19      17      18      18      19
      17      18      18      19      17      18      18      19      17      18
      18      19      17      18      18      19      17      18      18      19
      17      18      18      19      17      18      18      19      17      18
      18      19      17      18      18      19      17      18      18      19
      17      18      18      19      17      18      18      19      17      18
      18      19      17      18      18      19      17      18      18      19
      17      18      18      19      17      18      18      19      17      18
      18      19      17      18      18      19      17      18      18      19
      17      18      18      19      17      18      18      19      17      18
      18      19      17      18      18      19      17      18      18      19
      17      18      18      19      17      18      18      19      17      18
      18      19      17      18      18      19      17      18      18      19
      17      18      18      19      17      18      18      19      17      18
      18      19      17      18      18      19      17      18      18      19
      17      18      18      19      17      18      18      19      17      18
      18      19      17      18      18      19      17      18      18      19
      17      18      18      19      17      18      18      19      17      18
      18      19      17      18      18      19      17      18      18      19
      17      18      18      19      17      18      18      19      17      18
      18      19      17      18      18      19      17      18      18      19
      17      18      18      19      17      18      18      19      17      18
      18      19      17      18      18      19      17      18      18      19
      17      18      18      19      17      18      18      19      17      18
      18      19      17      18      18      19      17      18      18      19
      17      18      18      19      17      18      18      19      17      18
      18      19      17      18      18      19      17      18      18      19
      17      18      18      19      17      18      18      19      17      18
      18      19      17      18      18      19      17      18      18      19
      17      18      18      19      17      18      18      19      17      18
      18      19      17      18      18      19      17      18      18      19
      17      18      18      19      17      18      18      19      17      18
      18      19      17      18      18      19      17      18      18      19
      17      18      18      19      17      18      18      19      17      18
      18      19      17      18      18      19      17      18      18      19
      17      18      18      19      17      18      18      19      17      18
      18      19      17      18      18      19      17      18      18      19
      17      18      18      19      17      18      18      19      17      18
      18      19      17      18      18      19      17      18      18      19
      17      18      18      19      17      18      18      19      17      18
      18      19      17      18      18      19      17      18      18      19
      17      18      18      19      17      18      18      19      17      18
      18      19      17      18      18      19      17      18      18      19
      17      18      18      19      17      18      18      19      17      18
      18      19      17      18      18      19      17      18      18      19
      17      18      18      19      17      18      18      19      17      18
      18      19      17      18      18      19      17      18      18      19
      17      18      18      19      17      18      18      19      17      18
      18      19      17      18      18      19      17      18      18      19
      17      18      18      19      17      18      18      19      17      18
      18      19      17      18      18      19      17      18      18      19
      17      18      18      19      17      18      18      19      17      18
      18      19      17      18      18      19      17      18      18      19
      17      18      18      19      17      18      18      19      17      18
      18      19      17      18      18      19      17      18      18      19
      17      18      18      19      17      18      18      19      17      18
      18      19      17      18      18      19      17      18      18      19
      17      18      18      19      17      18      18      19      17      18
      18      19      17      18      18      19      17      18      18      19
      17      18      18      19      17      18      18      19      17      18
      18      19      17      18      18      19      17      18      18      19
      17      18      18      19      17      18      18      19      17      18
      18      19      17      18      18      19      17      18      18      19
      17      18      18      19      17      18      18      19      17      18
      18      19      17      18      18      19      17      18      18      19
      17      18      18      19      17      18      18      19      17      18
      18      19      17      18      18      19      17      18      18      19
      17      18      18      19      17      18      18      19      17      18
      18      19      17      18      18      19      17      18      18      19
      17      18      18      19      17      18      18      19      17      18
      18      19      17      18      18      19      17      18      18      19
      17      18      18      19      17      18      18      19      17      18
      18      19      17      18      18      19      17      18      18      19
      17      18      18      19      17      18      18      19      17      18
      18      19      17      18      18      19      17      18      18      19
      17      18      18      19      17      18      18      19      17      18
      18      19      17      18      18      19      17      18      18      19
      17      18      18      19      17      18      18      19      17      18
      18      19      17      18      18      19      17      18      18      19
      17      18      18      19      17      18      18      19      17      18
      18      19      17      18      18      19      17      18      18      19
      17      18      18      19      17      18      18      19      17      18
      18      19      17      18      18      19      17      18      18      19
      17      18      18      19      17      18      18      19      17      18
      18      19      17      18      18      19      17      18      18      19
      17      18      18      19      17      18      18      19      17      18
      18      19      17      18      18      19      17      18      18      19
      17      18      18      19      17      18      18      19      17      18
      18      19      17      18      18      19      17      18      18      19
      17      18      18      19      17      18      18      19      17      18
      18      19      17      18      18      19      17      18      18      19
      17      18      18      19      17      18      18      19      17      18
      18      19      17      18      18      19      17      18      18      19
      17      18      18      19      17      18      18      19      17      18
      18      19      17      18      18      19      17      18      18      19
      17      18      18      19      17      18      18      19      17      18
      18      19      17      18      18      19      17      18      18      19
      17      18      18      19      17      18      18      19      17      18
      18      19      17      18      18      19      17      18      18      19
      17      18      18      19      17      18      18      19      17      18
      18      19      17      18      18      19      17      18      18      19
      17      18      18      19      17      18      18      19      17      18
      18      19      17      18      18      19      17      18      18      19
      17      18      18      19      17      18      18      19      17      18
      18      19      17      18      18      19      17      18      18      19
      17      18      18      19      17      18      18      19      17      18
      18      19      17      18      18      19      17      18      18      19
      17      18      18      19      17      18      18      19      17      18
      18      19      17      18      18      19      17      18      18      19
      17      18      18      19      17      18      18      19      17      18
      18      19      17      18      18      19      17      18      18      19
      17      18      18      19      17      18      18      19      17      18
      18      19      17      18      18      19      17      18      18      19
      17      18      18      19      17      18      18      19      17      18
      18      19      17      18      18      19      17      18      18      19
      17      18      18      19      17      18      18      19      17      18
      18      19      17      18      18      19      17      18      18      19
      17      18      18      19      17      18      18      19      17      18
      18      19      17      18      18      19      17      18      18      19
      17      18      18      19      17      18      18      19      17      18
      18      19      17      18      18      19      17      18      18      19
      17      18      18      19      17      18      18      19      17      18
      18      19      17      18      18      19      17      18      18      19
      17      18      18      19      17      18      18      19      17      18
      18      19      17      18      18      19      17      18      18      19
      17      18      18      19      17      18      18      19      17      18
      18      19      17      18      18      19      17      18      18      19
      17      18      18      19      17      18      18      19      17      18
      18      19      17      18      18      19      17      18      18      19
      17      18      18      19      17      18      18      19      17      18
      18      19      17      18      18      19      17      18      18      19
      17      18      18      19      17      18      18      19      17      18
      18      19      17      18      18      19      17      18      18      19
      17      18      18      19      17      18      18      19      17      18
      18      19      17      18      18      19      17      18      18      19
      17      18      18      19      17      18      18      19      17      18
      18      19      17      18      18      19      17      18      18      19
      17      18      18      19      17      18      18      19      17      18
      18      19      17      18      18      19      17      18      18      19
      17      18      18      19      17      18      18      19      17      18
      18      19      17      18      18      19      17      18      18      19
      17      18      18      19      17      18      18      19      17      18
      18      19      17      18      18      19      17      18      18      19
      17      18      18      19      17      18      18      19      17      18
      18      19      17      18      18      19      17      18      18      19
      17      18      18      19      17      18      18      19      17      18
      18      19      17      18      18      19      17      18      18      19
      17      18      18      19      17      18      18      19      17      18
      18      19      17      18      18      19      17      18      18      19
      17      18      18      19      17      18      18      19      17      18
      18      19      17      18      18      19      17      18      18      19
      17      18      18      19      17      18      18      19      17      18
      18      19      17      18      18      19      17      18      18      19
      17      18      18      19      17      18      18      19      17      18
      18      19      17      18      18      19      17      18      18      19
      17      18      18      19      17      18      18      19      17      18
      18      19      17      18      18      19      17      18      18      19
      17      18      18      19      17      18      18      19      17      18
      18      19      17      18      18      19      17      18      18      19
      17      18      18      19      17      18      18      19      17      18
      18      19      17      18      18      19      17      18      18      19
      17      18      18      19      17      18      18      19      17      18
      18      19      17      18      18      19      17      18      18      19
      17      18      18      19      17      18      18      19      17      18
      18      19      17      18      18      19      17      18      18      19
      17      18      18      19      17      18      18      19      17      18
      18      19      17      18      18      19      17      18      18      19
      17      18      18      19      17      18      18      19      17      18
      18      19      17      18      18      19      17      18      18      19
      17      18      18      19      17      18      18      19      17      18
      18      19      17      18      18      19      17      18      18      19
      17      18      18      19      17      18      18      19      17      18
      18      19      17      18      18      19      17      18      18      19
      17      18      18      19      17      18      18      19      17      18
      18      19      17      18      18      19      17      18      18      19
      17      18      18      19      17      18      18      19      17      18
      18      19      17      18      18      19      17      18      18      19
      17      18      18      19      17      18      18      19      17      18
      18      19      17      18      18      19      17      18      18      19
      17      18      18      19      17      18      18      19      17      18
      18      19      17      18      18      19      17      18      18      19
      17      18      18      19      17      18      18      19      17      18
      18      19      17      18      18      19      17      18      18      19
      17      18      18      19      17      18      18      19      17      18
      18      19      17      18      18      19      17      18      18      19
      17      18      18      19      17      18      18      19      17      18
      18      19      17      18      18      19      17      18      18      19
      17      18      18      19      17      18      18      19      17      18
      18      19      17      18      18      19      17      18      18      19
      17      18      18      19      17      18      18      19      17      18
      18      19      17      18      18      19      17      18      18      19
      17      18      18      19      17      18      18      19      17      18
      18      19      17      18      18      19      17      18      18      19
      17      18      18      19      17      18      18      19      17      18
      18      19      17      18      18      19      17      18      18      19
      17      18      18      19      17      18      18      19      17      18
      18      19      17      18      18      19      17      18      18      19
      17      18      18      19      17      18      18      19      17      18
      18      19      17      18      18      19      17      18      18      19
      17      18      18      19      17      18      18      19      17      18
      18      19      17      18      18      19      17      18      18      19
      17      18      18      19      17      18      18      19      17      18
      18      19      17      18      18      19      17      18      18      19
      17      18      18      19      17      18      18      19      17      18
      18      19      17      18      18      19      17      18      18      19
      17      18      18      19      17      18      18      19      17      18
      18      19      17      18      18      19      17      18      18      19
      17      18      18      19      17      18      18      19      17      18
      18      19      17      18      18      19      17      18      18      19
      17      18      18      19      17      18      18      19      17      18
      18      19      17      18      18      19      17      18      18      19
      17      18      18      19      17      18      18      19      17      18
      18      19      17      18      18      19      17      18      18      19
      17      18      18      19      17      18      18      19      17      18
      18      19      17      18      18      19      17      18      18      19
      17      18      18      19      17      18      18      19      17      18
      18      19      17      18      18      19      17      18      18      19
      17      18      18      19      17      18      18      19      17      18
      18      19      17      18      18      19      17      18      18      19
      17      18      18      19      17      18      18      19      17      18
      18      19      17      18      18      19      17      18      18      19
      17      18      18      19      17      18      18      19      17      18
      18      19      17      18      18      19      17      18      18      19
      17      18      18      19      17      18      18      19      17      18
      18      19      17      18      18      19      17      18      18      19
      17      18      18      19      17      18      18      19      17      18
      18      19      17      18      18      19      17      18      18      19
      17      18      18      19      17      18      18      19      17      18
      18      19      17      18      18      19      17      18      18      19
      17      18      18      19      17      18      18      19      17      18
      18      19      17      18      18      19      17      18      18      19
      17      18      18      19      17      18      18      19      17      18
      18      19      17      18      18      19      17      18      18      19
      17      18      18      19      17      18      18      19      17      18
      18      19      17      18      18      19      17      18      18      19
      17      18      18      19      17      18      18      19      17      18
      18      19      17      18      18      19      17      18      18      19
      17      18      18      19      17      18      18      19      17      18
      18      19      17      18      18      19      17      18      18      19
      17      18      18      19      17      18      18      19      17      18
      18      19      17      18      18      19      17      18      18      19
      17      18      18      19      17      18      18      19      17      18
      18      19      17      18      18      19      17      18      18      19
      17      18      18      19      17      18      18      19      17      18
      18      19      17      18      18      19      17      18      18      19
      17      18      18      19      17      18      18      19      17      18
      18      19      17      18      18      19      17      18      18      19
      17      18      18      19      17      18      18      19      17      18
      18      19      17      18      18      19      17      18      18      19
      17      18      18      19      17      18      18      19      17      18
      18      19      17      18      18      19      17      18      18      19
      17      18      18      19      17      18      18      19      17      18
      18      19      17      18      18      19      17      18      18      19
      17      18      18      19      17      18      18      19      17      18
      18      19      17      18      18      19      17      18      18      19
      17      18      18      19      17      18      18      19      17      18
      18      19      17      18      18      19      17      18      18      19
      17      18      18      19      17      18      18      19      17      18
      18      19      17      18      18      19      17      18      18      19
      17      18      18      19      17      18      18      19      17      18
      18      19      17      18      18      19      17      18      18      19
      17      18      18      19      17      18      18      19      17      18
      18      19      17      18      18      19      17      18      18      19
      17      18      18      19      17      18      18      19      17      18
      18      19      17      18      18      19      17      18      18      19
      17      18      18      19      17      18      18      19      17      18
      18      19      17      18      18      19      17      18      18      19
      17      18      18      19      17      18      18      19      17      18
      18      19      17      18      18      19      17      18      18      19
      17      18      18      19      17      18      18      19      17      18
      18      19      17      18      18      19      17      18      18      19
      17      18      18      19      17      18      18      19      17      18
      18      19      17      18      18      19      17      18      18      19
      17      18      18      19      17      18      18      19      17      18
      18      19      17      18      18      19      17      18      18      19
      17      18      18      19      17      18      18      19      17      18
      18      19      17      18      18      19      17      18      18      19
      17      18      18      19      17      18      18      19      17      18
      18      19      17      18      18      19      17      18      18      19
      17      18      18      19      17      18      18      19      17      18
      18      19      17      18      18      19      17      18      18      19
      17      18      18      19      17      18      18      19      17      18
      18      19      17      18      18      19      17      18      18      19
      17      18      18      19      17      18      18      19      17      18
      18      19      17      18      18      19      17      18      18      19
      17      18      18      19      17      18      18      19      17      18
      18      19      17      18      18      19      17      18      18      19
      17      18      18      19      17      18      18      19      17      18
      18      19      17      18      18      19      17      18      18      19
      17      18      18      19      17      18      18      19      17      18
      18      19      17      18      18      19      17      18      18      19
      17      18      18      19      17      18      18      19      17      18
      18      19      17      18      18      19      17      18      18      19
      17      18      18      19      17      18      18      19      17      18
      18      19      17      18      18      19      17      18      18      19
      17      18      18      19      17      18      18      19      17      18
      18      19      17      18      18      19      17      18      18      19
      17      18      18      19      17      18      18      19      17      18
      18      19      17      18      18      19      17      18      18      19
      17      18      18      19      17      18      18      19      17      18
      18      19      17      18      18      19      17      18      18      19
      17      18      18      19      17      18      18      19      17      18
      18      19      17      18      18      19      17      18      18      19
      17      18      18      19      17      18      18      19      17      18
      18      19      17      18      18      19      17      18      18      19
      17      18      18      19      17      18      18      19      17      18
      18      19      17      18      18      19      17      18      18      19
      17      18      18      19      17      18      18      19      17      18
      18      19      17      18      18      19      17      18      18      19
      17      18      18      19      17      18      18      19      17      18
      18      19      17      18      18      19      17      18      18      19
      17      18      18      19      17      18      18      19      17      18
      18      19      17      18      18      19      17      18      18      19
      17      18      18      19      17      18      18      19      17      18
      18      19      17      18      18      19      17      18      18      19
      17      18      18      19      17      18      18      19      17      18
      18      19      17      18      18      19      17      18      18      19
      17      18      18      19      17      18      18      19      17      18
      18      19      17      18      18      19      17      18      18      19
      17      18      18      19      17      18      18      19      17      18
      18      19      17      18      18      19      17      18      18      19
      17      18      18      19      17      18      18      19      17      18
      18      19      17      18      18      19      17      18      18      19
      17      18      18      19      17      18      18      19      17      18
      18      19      17      18      18      19      17      18      18      19
      17      18      18      19      17      18      18      19      17      18
      18      19      17      18      18      19      17      18      18      19
      17      18      18      19      17      18      18      19      17      18
      18      19      17      18      18      19      17      18      18      19
      17      18      18      19      17      18      18      19      17      18
      18      19      17      18      18      19      17      18      18      19
      17      18      18      19      17      18      18      19      17      18
      18      19      17      18      18      19      17      18      18      19
      17      18      18      19      17      18      18      19      17      18
      18      19      17      18      18      19      17      18      18      19
      17      18      18      19      17      18      18      19      17      18
      18      19      17      18      18      19      17      18      18      19
      17      18      18      19      17      18      18      19      17      18
      18      19      17      18      18      19      17      18      18      19
      17      18      18      19      17      18      18      19      17      18
      18      19      17      18      18      19      17      18      18      19
      17      18      18      19      17      18      18      19      17      18
      18      19      17      18      18      19      17      18      18      19
      17      18      18      19      17      18      18      19      17      18
      18      19      17      18      18      19      17      18      18      19
      17      18      18      19      17      18      18      19      17      18
      18      19      17      18      18      19      17      18      18      19
      17      18      18      19      17      18      18      19      17      18
      18      19      17      18      18      19      17      18      18      19
      17      18      18      19      17      18      18      19      17      18
      18      19      17      18      18      19      17      18      18      19
      17      18      18      19      17      18      18      19      17      18
      18      19      17      18      18      19      17      18      18      19
      17      18      18      19      17      18      18      19      17      18
      18      19      17      18      18      19      17      18      18      19
      17      18      18      19      17      18      18      19      17      18
      18      19      17      18      18      19      17      18      18      19
      17      18      18      19      17      18      18      19      17      18
      18      19      17      18      18      19      17      18      18      19
      17      18      18      19      17      18      18      19      17      18
      18      19      17      18      18      19      17      18      18      19
      17      18      18      19      17      18      18      19      17      18
      18      19      17      18      18      19      17      18      18      19
      17      18      18      19      17      18      18      19      17      18
      18      19      17      18      18      19      17      18      18      19
      17      18      18      19      17      18      18      19      17      18
      18      19      17      18      18      19      17      18      18      19
      17      18      18      19      17      18      18      19      17      18
      18      19      17      18      18      19      17      18      18      19
      17      18      18      19      17      18      18      19      17      18
      18      19      17      18      18      19      17      18      18      19
      17      18      18      19      17      18      18      19      17      18
      18      19      17      18      18      19      17      18      18      19
      17      18      18      19      17      18      18      19      17      18
      18      19      17      18      18      19      17      18      18      19
      17      18      18      19      17      18      18      19      17      18
      18      19      17      18      18      19      17      18      18      19
      17      18      18      19      17      18      18      19      17      18
      18      19      17      18      18      19      17      18      18      19
      17      18      18      19      17      18      18      19      17      18
      18      19      17      18      18      19      17      18      18      19
      17      18      18      19      17      18      18      19      17      18
      18      19      17      18      18      19      17      18      18      19
      17      18      18      19      17      18      18      19      17      18
      18      19      17      18      18      19      17      18      18      19
      17      18      18      19      17      18      18      19      17      18
      18      19      17      18      18      19      17      18      18      19
      17      18      18      19      17      18      18      19      17      18
      18      19      17      18      18      19      17      18      18      19
      17      18      18      19      17      18      18      19      17      18
      18      19      17      18      18      19      17      18      18      19
      17      18      18      19      17      18      18      19      17      18
      18      19      17      18      18      19      17      18      18      19
      17      18      18      19      17      18      18      19      17      18
      18      19      17      18      18      19      17      18      18      19
      17      18      18      19      17      18      18      19      17      18
      18      19      17      18      18      19      17      18      18      19
      17      18      18      19      17      18      18      19      17      18
      18      19      17      18      18      19      17      18      18      19
      17      18      18      19      17      18      18      19      17      18
      18      19      17      18      18      19      17      18      18      19
      17      18      18      19      17      18      18      19      17      18
      18      19      17      18      18      19      17      18      18      19
      17      18      18      19      17      18      18      19      17      18
      18      19      17      18      18      19      17      18      18      19
      17      18      18      19      17      18      18      19      17      18
      18      19      17      18      18      19      17      18      18      19
      17      18      18      19      17      18      18      19      17      18
      18      19      17      18      18      19      17      18      18      19
      17      18      18      19      17      18      18      19      17      18
      18      19      17      18      18      19      17      18      18      19
      17      18      18      19      17      18      18      19      17      18
      18      19      17      18      18      19      17      18      18      19
      17      18      18      19      17      18      18      19      17      18
      18      19      17      18      18      19      17      18      18      19
      17      18      18      19      17      18      18      19      17      18
      18      19      17      18      18      19      17      18      18      19
      17      18      18      19      17      18      18      19      17      18
      18      19      17      18      18      19      17      18      18      19
      17      18      18      19      17      18      18      19      17      18
      18      19      17      18      18      19      17      18      18      19
      17      18      18      19      17      18      18      19      17      18
      18      19      17      18      18      19      17      18      18      19
      17      18      18      19      17      18      18      19      17      18
      18      19      17      18      18      19      17      18      18      19
      17      18      18      19      17      18      18      19      17      18
      18      19      17      18      18      19      17      18      18      19
      17      18      18      19      17      18      18      19      17      18
      18      19      17      18      18      19      17      18      18      19
      17      18      18      19      17      18      18      19      17      18
      18      19      17      18      18      19      17      18      18      19
      17      18      18      19      17      18      18      19      17      18
      18      19      17      18      18      19      17      18      18      19
      17      18      18      19      17      18      18      19      17      18
      18      19      17      18      18      19      17      18      18      19
      17      18      18      19      17      18      18      19      17      18
      18      19      17      18      18      19      17      18      18      19
      17      18      18      19      17      18      18      19      17      18
      18      19      17      18      18      19      17      18      18      19
      17      18      18      19      17      18      18      19      17      18
      18      19      17      18      18      19      17      18      18      19
      17      18      18      19      17      18      18      19      17      18
      18      19      17      18      18      19      17      18      18      19
      17      18      18      19      17      18      18      19      17      18
      18      19      17      18      18      19      17      18      18      19
      17      18      18      19      17      18      18      19      17      18
      18      19      17      18      18      19      17      18      18      19
      17      18      18      19      17      18      18      19      17      18
      18      19      17      18      18      19      17      18      18      19
      17      18      18      19      17      18      18      19      17      18
      18      19      17      18      18      19      17      18      18      19
      17      18      18      19      17      18      18      19      17      18
      18      19      17      18      18      19      17      18      18      19
      17      18      18      19      17      18      18      19      17      18
      18      19      17      18      18      19      17      18      18      19
      17      18      18      19      17      18      18      19      17      18
      18      19      17      18      18      19      17      18      18      19
      17      18      18      19      17      18      18      19      17      18
      18      19      17      18      18      19      17      18      18      19
      17      18      18      19      17      18      18      19      17      18
      18      19      17      18      18      19      17      18      18      19
      17      18      18      19      17      18      18      19      17      18
      18      19      17      18      18      19      17      18      18      19
      17      18      18      19      17      18      18      19      17      18
      18      19      17      18      18      19      17      18      18      19
      17      18      18      19      17      18      18      19      17      18
      18      19      17      18      18      19      17      18      18      19
      17      18      18      19      17      18      18      19      17      18
      18      19      17      18      18      19      17      18      18      19
      17      18      18      19      17      18      18      19      17      18
      18      19      17      18      18      19      17      18      18      19
      17      18      18      19      17      18      18      19      17      18
      18      19      17      18      18      19      17      18      18      19
      17      18      18      19      17      18      18      19      17      18
      18      19      17      18      18      19      17      18      18      19
      17      18      18      19      17      18      18      19      17      18
      18      19      17      18      18      19      17      18      18      19
      17      18      18      19      17      18      18      19      17      18
      18      19      17      18      18      19      17      18      18      19
      17      18      18      19      17      18      18      19      17      18
      18      19      17      18      18      19      17      18      18      19
      17      18      18      19      17      18      18      19      17      18
      18      19      17      18      18      19      17      18      18      19
      17      18      18      19      17      18      18      19      17      18
      18      19      17      18      18      19      17      18      18      19
      17      18      18      19      17      18      18      19      17      18
      18      19      17      18      18      19      17      18      18      19
      17      18      18      19      17      18      18      19      17      18
      18      19      17      18      18      19      17      18      18      19
      17      18      18      19      17      18      18      19      17      18
      18      19      17      18      18      19      17      18      18      19
      17      18      18      19      17      18      18      19      17      18
      18      19      17      18      18      19      17      18      18      19
      17      18      18      19      17      18      18      19      17      18
      18      19      17      18      18      19      17      18      18      19
      17      18      18      19      17      18      18      19      17      18
      18      19      17      18      18      19      17      18      18      19
      17      18      18      19      17      18      18      19      17      18
      18      19      17      18      18      19      17      18      18      19
      17      18      18      19      17      18      18      19      17      18
      18      19      17      18      18      19      17      18      18      19
      17      18      18      19      17      18      18      19      17      18
      18      19      17      18      18      19      17      18      18      19
      17      18      18      19      17      18      18      19      17      18
      18      19      17      18      18      19      17      18      18      19
      17      18      18      19      17      18      18      19      17      18
      18      19      17      18      18      19      17      18      18      19
      17      18      18      19      17      18      18      19      17      18
      18      19      17      18      18      19      17      18      18      19
      17      18      18      19      17      18      18      19      17      18
      18      19      17      18      18      19      17      18      18      19
      17      18      18      19      17      18      18      19      17      18
      18      19      17      18      18      19      17      18      18      19
      17      18      18      19      17      18      18      19      17      18
      18      19      17      18      18      19      17      18      18      19
      17      18      18      19      17      18      18      19      17      18
      18      19      17      18      18      19      17      18      18      19
      17      18      18      19      17      18      18      19      17      18
      18      19      17      18      18      19      17      18      18      19
      17      18      18      19      17      18      18      19      17      18
      18      19      17      18      18      19      17      18      18      19
      17      18      18      19      17      18      18      19      17      18
      18      19      17      18      18      19      17      18      18      19
      17      18      18      19      17      18      18      19      17      18
      18      19      17      18      18      19      17      18      18      19
      17      18      18      19      17      18      18      19      17      18
      18      19      17      18      18      19      17      18      18      19
      17      18      18      19      17      18      18      19      17      18
      18      19      17      18      18      19      17      18      18      19
      17      18      18      19      17      18      18      19      17      18
      18      19      17      18      18      19      17      18      18      19
      17      18      18      19      17      18      18      19      17      18
      18      19      17      18      18      19      17      18      18      19
      17      18      18      19      17      18      18      19      17      18
      18      19      17      18      18      19      17      18      18      19
      17      18      18      19      17      18      18      19      17      18
      18      19      17      18      18      19      17      18      18      19
      17      18      18      19      17      18      18      19      17      18
      18      19      17      18      18      19      17      18      18      19
      17      18      18      19      17      18      18      19      17      18
      18      19      17      18      18      19      17      18      18      19
      17      18      18      19      17      18      18      19      17      18
      18      19      17      18      18      19      17      18      18      19
      17      18      18      19      17      18      18      19      17      18
      18      19      17      18      18      19      17      18      18      19
      17      18      18      19      17      18      18      19      17      18
      18      19      17      18      18      19      17      18      18      19
      17      18      18      19      17      18      18      19      17      18
      18      19      17      18      18      19      17      18      18      19
      17      18      18      19      17      18      18      19      17      18
      18      19      17      18      18      19      17      18      18      19
      17      18      18      19      17      18      18      19      17      18
      18      19      17      18      18      19      17      18      18      19
      17      18      18      19      17      18      18      19      17      18
      18      19      17      18      18      19      17      18      18      19
      17      18      18      19      17      18      18      19      17      18
      18      19      17      18      18      19      17      18      18      19
      17      18      18      19      17      18      18      19      17      18
      18      19      17      18      18      19      17      18      18      19
      17      18      18      19      17      18      18      19      17      18
      18      19      17      18      18      19      17      18      18      19
      17      18      18      19      17      18      18      19      17      18
      18      19      17      18      18      19      17      18      18      19
      17      18      18      19      17      18      18      19      17      18
      18      19      17      18      18      19      17      18      18      19
      17      18      18      19      17      18      18      19      17      18
      18      19      17      18      18      19      17      18      18      19
      17      18      18      19      17      18      18      19      17      18
      18      19      17      18      18      19      17      18      18      19
      17      18      18      19      17      18      18      19      17      18
      18      19      17      18      18      19      17      18      18      19
      17      18      18      19      17      18      18      19      17      18
      18      19      17      18      18      19      17      18      18      19
      17      18      18      19      17      18      18      19      17      18
      18      19      17      18      18      19      17      18      18      19
      17      18      18      19      17      18      18      19      17      18
      18      19      17      18      18      19      17      18      18      19
      17      18      18      19      17      18      18      19      17      18
      18      19      17      18      18      19      17      18      18      19
      17      18      18      19      17      18      18      19      17      18
      18      19      17      18      18      19      17      18      18      19
      17      18      18      19      17      18      18      19      17      18
      18      19      17      18      18      19      17      18      18      19
      17      18      18      19      17      18      18      19      17      18
      18      19      17      18      18      19      17      18      18      19
      17      18      18      19      17      18      18      19      17      18
      18      19      17      18      18      19      17      18      18      19
      17      18      18      19      17      18      18      19      17      18
      18      19      17      18      18      19      17      18      18      19
      17      18      18      19      17      18      18      19      17      18
      18      19      17      18      18      19      17      18      18      19
      17      18      18      19      17      18      18      19      17      18
      18      19      17      18      18      19      17      18      18      19
      17      18      18      19      17      18      18      19      17      18
      18      19      17      18      18      19      17      18      18      19
      17      18      18      19      17      18      18      19      17      18
      18      19      17      18      18      19      17      18      18      19
      17      18      18      19      17      18      18      19      17      18
      18      19      17      18      18      19      17      18      18      19
      17      18      18      19      17      18      18      19      17      18
      18      19      17      18      18      19      17      18      18      19
      17      18      18      19      17      18      18      19      17      18
      18      19      17      18      18      19      17      18      18      19
      17      18      18      19      17      18      18      19      17      18
      18      19      17      18      18      19      17      18      18      19
      17      18      18      19      17      18      18      19      17      18
      18      19      17      18      18      19      17      18      18      19
      17      18      18      19      17      18      18      19      17      18
      18      19      17      18      18      19      17      18      18      19
      17      18      18      19      17      18      18      19      17      18
      18      19      17      18      18      19      17      18      18      19
      17      18      18      19      17      18      18      19      17      18
      18      19      17      18      18      19      17      18      18      19
      17      18      18      19      17      18      18      19      17      18
      18      19      17      18      18      19      17      18      18      19
      17      18      18      19      17      18      18      19      17      18
      18      19      17      18      18      19      17      18      18      19
      17      18      18      19      17      18      18      19      17      18
      18      19      17      18      18      19      17      18      18      19
      17      18      18      19      17      18      18      19      17      18
      18      19      17      18      18      19      17      18      18      19
      17      18      18      19      17      18      18      19      17      18
      18      19      17      18      18      19      17      18      18      19
      17      18      18      19      17      18      18      19      17      18
      18      19      17      18      18      19      17      18      18      19
      17      18      18      19      17      18      18      19      17      18
      18      19      17      18      18      19      17      18      18      19
      17      18      18      19      17      18      18      19      17      18
      18      19      17      18      18      19      17      18      18      19
      17      18      18      19      17      18      18      19      17      18
      18      19      17      18      18      19      17      18      18      19
      17      18      18      19      17      18      18      19      17      18
      18      19      17      18      18      19      17      18      18      19
      17      18      18      19      17      18      18      19      17      18
      18      19      17      18      18      19      17      18      18      19
      17      18      18      19      17      18      18      19      17      18
      18      19      17      18      18      19      17      18      18      19
      17      18      18      19      17      18      18      19      17      18
      18      19      17      18      18      19      17      18      18      19
      17      18      18      19      17      18      18      19      17      18
      18      19      17      18      18      19      17      18      18      19
      17      18      18      19      17      18      18      19      17      18
      18      19      17      18      18      19      17      18      18      19
      17      18      18      19      17      18      18      19      17      18
      18      19      17      18      18      19      17      18      18      19
      17      18      18      19      17      18      18      19      17      18
      18      19      17      18      18      19      17      18      18      19
      17      18      18      19      17      18      18      19      17      18
      18      19      17      18      18      19      17      18      18      19
      17      18      18      19      17      18      18      19      17      18
      18      19      17      18      18      19      17      18      18      19
      17      18      18      19      17      18      18      19      17      18
      18      19      17      18      18      19      17      18      18      19
      17      18      18      19      17      18      18      19      17      18
      18      19      17      18      18      19      17      18      18      19
      17      18      18      19      17      18      18      19      17      18
      18      19      17      18      18      19      17      18      18      19
      17      18      18      19      17      18      18      19      17      18
      18      19      17      18      18      19      17      18      18      19
      17      18      18      19      17      18      18      19      17      18
      18      19      17      18      18      19      17      18      18      19
      17      18      18      19      17      18      18      19      17      18
      18      19      17      18      18      19      17      18      18      19
      17      18      18      19      17      18      18      19      17      18
      18      19      17      18      18      19      17      18      18      19
      17      18      18      19      17      18      18      19      17      18
      18      19      17      18      18      19      17      18      18      19
      17      18      18      19      17      18      18      19      17      18
      18      19      17      18      18      19      17      18      18      19
      17      18      18      19      17      18      18      19      17      18
      18      19      17      18      18      19      17      18      18      19
      17      18      18      19      17      18      18      19      17      18
      18      19      17      18      18      19      17      18      18      19
      17      18      18      19      17      18      18      19      17      18
      18      19      17      18      18      19      17      18      18      19
      17      18      18      19      17      18      18      19      17      18
      18      19      17      18      18      19      17      18      18      19
      17      18      18      19      17      18      18      19      17      18
      18      19      17      18      18      19      17      18      18      19
      17      18      18      19      17      18      18      19      17      18
      18      19      17      18      18      19      17      18      18      19
      17      18      18      19      17      18      18      19      17      18
      18      19      17      18      18      19      17      18      18      19
      17      18      18      19      17      18      18      19      17      18
      18      19      17      18      18      19      17      18      18      19
      17      18      18      19      17      18      18      19      17      18
      18      19      17      18      18      19      17      18      18      19
      17      18      18      19      17      18      18      19      17      18
      18      19      17      18      18      19      17      18      18      19
      17      18      18      19      17      18      18      19      17      18
      18      19      17      18      18      19      17      18      18      19
      17      18      18      19      17      18      18      19      17      18
      18      19      17      18      18      19      17      18      18      19
      17      18      18      19      17      18      18      19      17      18
      18      19      17      18      18      19      17      18      18      19
      17      18      18      19      17      18      18      19      17      18
      18      19      17      18      18      19      17      18      18      19
      17      18      18      19      17      18      18      19      17      18
      18      19      17      18      18      19      17      18      18      19
      17      18      18      19      17      18      18      19      17      18
      18      19      17      18      18      19      17      18      18      19
      17      18      18      19      17      18      18      19      17      18
      18      19      17      18      18      19      17      18      18      19
      17      18      18      19      17      18      18      19      17      18
      18      19      17      18      18      19      17      18      18      19
      17      18      18      19      17      18      18      19      17      18
      18      19      17      18      18      19      17      18      18      19
      17      18      18      19      17      18      18      19      17      18
      18      19      17      18      18      19      17      18      18      19
      17      18      18      19      17      18      18      19      17      18
      18      19      17      18      18      19      17      18      18      19
      17      18      18      19      17      18      18      19      17      18
      18      19      17      18      18      19      17      18      18      19
      17      18      18      19      17      18      18      19      17      18
      18      19      17      18      18      19      17      18      18      19
      17      18      18      19      17      18      18      19      17      18
      18      19      17      18      18      19      17      18      18      19
      17      18      18      19      17      18      18      19      17      18
      18      19      17      18      18      19      17      18      18      19
      17      18      18      19      17      18      18      19      17      18
      18      19      17      18      18      19      17      18      18      19
      17      18      18      19      17      18      18      19      17      18
      18      19      17      18      18      19      17      18      18      19
      17      18      18      19      17      18      18      19      17      18
      18      19      17      18      18      19      17      18      18      19
      17      18      18      19      17      18      18      19      17      18
      18      19      17      18      18      19      17      18      18      19
      17      18      18      19      17      18      18      19      17      18
      18      19      17      18      18      19      17      18      18      19
      17      18      18      19      17      18      18      19      17      18
      18      19      17      18      18      19      17      18      18      19
      17      18      18      19      17      18      18      19      17      18
      18      19      17      18      18      19      17      18      18      19
      17      18      18      19      17      18      18      19      17      18
      18      19      17      18      18      19      17      18      18      19
      17      18      18      19      17      18      18      19      17      18
      18      19      17      18      18      19      17      18      18      19
      17      18      18      19      17      18      18      19      17      18
      18      19      17      18      18      19      17      18      18      19
      17      18      18      19      17      18      18      19      17      18
      18      19      17      18      18      19      17      18      18      19
      17      18      18      19      17      18      18      19      17      18
      18      19      17      18      18      19      17      18      18      19
      17      18      18      19      17      18      18      19      17      18
      18      19      17      18      18      19      17      18      18      19
      17      18      18      19      17      18      18      19      17      18
      18      19      17      18      18      19      17      18      18      19
      17      18      18      19      17      18      18      19      17      18
      18      19      17      18      18      19      17      18      18      19
      17      18      18      19      17      18      18      19      17      18
      18      19      17      18      18      19      17      18      18      19
      17      18      18      19      17      18      18      19      17      18
      18      19      17      18      18      19      17      18      18      19
      17      18      18      19      17      18      18      19      17      18
      18      19      17      18      18      19      17      18      18      19
      17      18      18      19      17      18      18      19      17      18
      18      19      17      18      18      19      17      18      18      19
      17      18      18      19      17      18      18      19      17      18
      18      19      17      18      18      19      17      18      18      19
      17      18      18      19      17      18      18      19      17      18
      18      19      17      18      18      19      17      18      18      19
      17      18      18      19      17      18      18      19      17      18
      18      19      17      18      18      19      17      18      18      19
      17      18      18      19      17      18      18      19      17      18
      18      19      17      18      18      19      17      18      18      19
      17      18      18      19      17      18      18      19      17      18
      18      19      17      18      18      19      17      18      18      19
      17      18      18      19      17      18      18      19      17      18
      18      19      17      18      18      19      17      18      18      19
      17      18      18      19      17      18      18      19      17      18
      18      19      17      18      18      19      17      18      18      19
      17      18      18      19      17      18      18      19      17      18
      18      19      17      18      18      19      17      18      18      19
      17      18      18      19      17      18      18      19      17      18
      18      19      17      18      18      19      17      18      18      19
      17      18      18      19      17      18      18      19      17      18
      18      19      17      18      18      19      17      18      18      19
      17      18      18      19      17      18      18      19      17      18
      18      19      17      18      18      19      17      18      18      19
      17      18      18      19      17      18      18      19      17      18
      18      19      17      18      18      19      17      18      18      19
      17      18      18      19      17      18      18      19      17      18
      18      19      17      18      18      19      17      18      18      19
      17      18      18      19      17      18      18      19      17      18
      18      19      17      18      18      19      17      18      18      19
      17      18      18      19      17      18      18      19      17      18
      18      19      17      18      18      19      17      18      18      19
      17      18      18      19      17      18      18      19      17      18
      18      19      17      18      18      19      17      18      18      19
      17      18      18      19      17      18      18      19      17      18
      18      19      17      18      18      19      17      18      18      19
      17      18      18      19      17      18      18      19      17      18
      18      19      17      18      18      19      17      18      18      19
      17      18      18      19      17      18      18      19      17      18
      18      19      17      18      18      19      17      18      18      19
      17      18      18      19      17      18      18      19      17      18
      18      19      17      18      18      19      17      18      18      19
      17      18      18      19      17      18      18      19      17      18
      18      19      17      18      18      19      17      18      18      19
      17      18      18      19      17      18      18      19      17      18
      18      19      17      18      18      19      17      18      18      19
      17      18      18      19      17      18      18      19      17      18
      18      19      17      18      18      19      17      18      18      19
      17      18      18      19      17      18      18      19      17      18
      18      19      17      18      18      19      17      18      18      19
      17      18      18      19      17      18      18      19      17      18
      18      19      17      18      18      19      17      18      18      19
      17      18      18      19      17      18      18      19      17      18
      18      19      17      18      18      19      17      18      18      19
      17      18      18      19      17      18      18      19      17      18
      18      19      17      18      18      19      17      18      18      19
      17      18      18      19      17      18      18      19      17      18
      18      19      17      18      18      19      17      18      18      19
      17      18      18      19      17      18      18      19      17      18
      18      19      17      18      18      19      17      18      18      19
      17      18      18      19      17      18      18      19      17      18
      18      19      17      18      18      19      17      18      18      19
      17      18      18      19      17      18      18      19      17      18
      18      19      17      18      18      19      17      18      18      19
      17      18      18      19      17      18      18      19      17      18
      18      19      17      18      18      19      17      18      18      19
      17      18      18      19      17      18      18      19      17      18
      18      19      17      18      18      19      17      18      18      19
      17      18      18      19      17      18      18      19      17      18
      18      19      17      18      18      19      17      18      18      19
      17      18      18      19      17      18      18      19      17      18
      18      19      17      18      18      19      17      18      18      19
      17      18      18      19      17      18      18      19      17      18
      18      19      17      18      18      19      17      18      18      19
      17      18      18      19      17      18      18      19      17      18
      18      19      17      18      18      19      17      18      18      19
      17      18      18      19      17      18      18      19      17      18
      18      19      17      18      18      19      17      18      18      19
      17      18      18      19      17      18      18      19      17      18
      18      19      17      18      18      19      17      18      18      19
      17      18      18      19      17      18      18      19      17      18
      18      19      17      18      18      19      17      18      18      19
      17      18      18      19      17      18      18      19      17      18
      18      19      17      18      18      19      17      18      18      19
      17      18      18      19      17      18      18      19      17      18
      18      19      17      18      18      19      17      18      18      19
      17      18      18      19      17      18      18      19      17      18
      18      19      17      18      18      19      17      18      18      19
      17      18      18      19      17      18      18      19      17      18
      18      19      17      18      18      19      17      18      18      19
      17      18      18      19      17      18      18      19      17      18
      18      19      17      18      18      19      17      18      18      19
      17      18      18      19      17      18      18      19      17      18
      18      19      17      18      18      19      17      18      18      19
      17      18      18      19      17      18      18      19      17      18
      18      19      17      18      18      19      17      18      18      19
      17      18      18      19      17      18      18      19      17      18
      18      19      17      18      18      19      17      18      18      19
      17      18      18      19      17      18      18      19      17      18
      18      19      17      18      18      19      17      18      18      19
      17      18      18      19      17      18      18      19      17      18
      18      19      17      18      18      19      17      18      18      19
      17      18      18      19      17      18      18      19      17      18
      18      19      17      18      18      19      17      18      18      19
      17      18      18      19      17      18      18      19      17      18
      18      19      17      18      18      19      17      18      18      19
      17      18      18      19      17      18      18      19      17      18
      18      19      17      18      18      19      17      18      18      19
      17      18      18      19      17      18      18      19      17      18
      18      19      17      18      18      19      17      18      18      19
      17      18      18      19      17      18      18      19      17      18
      18      19      17      18      18      19      17      18      18      19
      17      18      18      19      17      18      18      19      17      18
      18      19      17      18      18      19      17      18      18      19
      17      18      18      19      17      18      18      19      17      18
      18      19      17      18      18      19      17      18      18      19
      17      18      18      19      17      18      18      19      17      18
      18      19      17      18      18      19      17      18      18      19
      17      18      18      19      17      18      18      19      17      18
      18      19      17      18      18      19      17      18      18      19
      17      18      18      19      17      18      18      19      17      18
      18      19      17      18      18      19      17      18      18      19
      17      18      18      19      17      18      18      19      17      18
      18      19      17      18      18      19      17      18      18      19
      17      18      18      19      17      18      18      19      17      18
      18      19      17      18      18      19      17      18      18      19
      17      18      18      19      17      18      18      19      17      18
      18      19      17      18      18      19      17      18      18      19
      17      18      18      19      17      18      18      19      17      18
      18      19      17      18      18      19      17      18      18      19
      17      18      18      19      17      18      18      19      17      18
      18      19      17      18      18      19      17      18      18      19
      17      18      18      19      17      18      18      19      17      18
      18      19      17      18      18      19      17      18      18      19
      17      18      18      19      17      18      18      19      17      18
      18      19      17      18      18      19      17      18      18      19
      17      18      18      19      17      18      18      19      17      18
      18      19      17      18      18      19      17      18      18      19
      17      18      18      19      17      18      18      19      17      18
      18      19      17      18      18      19      17      18      18      19
      17      18      18      19      17      18      18      19      17      18
      18      19      17      18      18      19      17      18      18      19
      17      18      18      19      17      18      18      19      17      18
      18      19      17      18      18      19      17      18      18      19
      17      18      18      19      17      18      18      19      17      18
      18      19      17      18      18      19      17      18      18      19
      17      18      18      19      17      18      18      19      17      18
      18      19      17      18      18      19      17      18      18      19
      17      18      18      19      17      18      18      19      17      18
      18      19      17      18      18      19      17      18      18      19
      17      18      18      19      17      18      18      19      17      18
      18      19      17      18      18      19      17      18      18      19
      17      18      18      19      17      18      18      19      17      18
      18      19      17      18      18      19      17      18      18      19
      17      18      18      19      17      18      18      19      17      18
      18      19      17      18      18      19      17      18      18      19
      17      18      18      19      17      18      18      19      17      18
      18      19      17      18      18      19      17      18      18      19
      17      18      18      19      17      18      18      19      17      18
      18      19      17      18      18      19      17      18      18      19
      17      18      18      19      17      18      18      19      17      18
      18      19      17      18      18      19      17      18      18      19
      17      18      18      19      17      18      18      19      17      18
      18      19      17      18      18      19      17      18      18      19
      17      18      18      19      17      18      18      19      17      18
      18      19      17      18      18      19      17      18      18      19
      17      18      18      19      17      18      18      19      17      18
      18      19      17      18      18      19      17      18      18      19
      17      18      18      19      17      18      18      19      17      18
      18      19      17      18      18      19      17      18      18      19
      17      18      18      19      17      18      18      19      17      18
      18      19      17      18      18      19      17      18      18      19
      17      18      18      19      17      18      18      19      17      18
      18      19      17      18      18      19      17      18      18      19
      17      18      18      19      17      18      18      19      17      18
      18      19      17      18      18      19      17      18      18      19
      17      18      18      19      17      18      18      19      17      18
      18      19      17      18      18      19      17      18      18      19
      17      18      18      19      17      18      18      19      17      18
      18      19      17      18      18      19      17      18      18      19
      17      18      18      19      17      18      18      19      17      18
      18      19      17      18      18      19      17      18      18      19
      17      18      18      19      17      18      18      19      17      18
      18      19      17      18      18      19      17      18      18      19
      17      18      18      19      17      18      18      19      17      18
      18      19      17      18      18      19      17      18      18      19
      17      18      18      19      17      18      18      19      17      18
      18      19      17      18      18      19      17      18      18      19
      17      18      18      19      17      18      18      19      17      18
      18      19      17      18      18      19      17      18      18      19
      17      18      18      19      17      18      18      19      17      18
      18      19      17      18      18      19      17      18      18      19
      17      18      18      19      17      18      18      19      17      18
      18      19      17      18      18      19      17      18      18      19
      17      18      18      19      17      18      18      19      17      18
      18      19      17      18      18      19      17      18      18      19
      17      18      18      19      17      18      18      19      17      18
      18      19      17      18      18      19      17      18      18      19
      17      18      18      19      17      18      18      19      17      18
      18      19      17      18      18      19      17      18      18      19
      17      18      18      19      17      18      18      19      17      18
      18      19      17      18      18      19      17      18      18      19
      17      18      18      19      17      18      18      19      17      18
      18      19      17      18      18      19      17      18      18      19
      17      18      18      19      17      18      18      19      17      18
      18      19      17      18      18      19      17      18      18      19
      17      18      18      19      17      18      18      19      17      18
      18      19      17      18      18      19      17      18      18      19
      17      18      18      19      17      18      18      19      17      18
      18      19      17      18      18      19      17      18      18      19
      17      18      18      19      17      18      18      19      17      18
      18      19      17      18      18      19      17      18      18      19
      17      18      18      19      17      18      18      19      17      18
      18      19      17      18      18      19      17      18      18      19
      17      18      18      19      17      18      18      19      17      18
      18      19      17      18      18      19      17      18      18      19
      17      18      18      19      17      18      18      19      17      18
      18      19      17      18      18      19      17      18      18      19
      17      18      18      19      17      18      18      19      17      18
      18      19      17      18      18      19      17      18      18      19
      17      18      18      19      17      18      18      19      17      18
      18      19      17      18      18      19      17      18      18      19
      17      18      18      19      17      18      18      19      17      18
      18      19      17      18      18      19      17      18      18      19
      17      18      18      19      17      18      18      19      17      18
      18      19      17      18      18      19      17      18      18      19
      17      18      18      19      17      18      18      19      17      18
      18      19      17      18      18      19      17      18      18      19
      17      18      18      19      17      18      18      19      17      18
      18      19      17      18      18      19      17      18      18      19
      17      18      18      19      17      18      18      19      17      18
      18      19      17      18      18      19      17      18      18      19
      17      18      18      19      17      18      18      19      17      18
      18      19      17      18      18      19      17      18      18      19
      17      18      18      19      17      18      18      19      17      18
      18      19      17      18      18      19      17      18      18      19
      17      18      18      19      17      18      18      19      17      18
      18      19      17      18      18      19      17      18      18      19
      17      18      18      19      17      18      18      19      17      18
      18      19      17      18      18      19      17      18      18      19
      17      18      18      19      17      18      18      19      17      18
      18      19      17      18      18      19      17      18      18      19
      17      18      18      19      17      18      18      19      17      18
      18      19      17      18      18      19      17      18      18      19
      17      18      18      19      17      18      18      19      17      18
      18      19      17      18      18      19      17      18      18      19
      17      18      18      19      17      18      18      19      17      18
      18      19      17      18      18      19      17      18      18      19
      17      18      18      19      17      18      18      19      17      18
      18      19      17      18      18      19      17      18      18      19
      17      18      18      19      17      18      18      19      17      18
      18      19      17      18      18      19      17      18      18      19
      17      18      18      19      17      18      18      19      17      18
      18      19      17      18      18      19      17      18      18      19
      17      18      18      19      17      18      18      19      17      18
      18      19      17      18      18      19      17      18      18      19
      17      18      18      19      17      18      18      19      17      18
      18      19      17      18      18      19      17      18      18      19
      17      18      18      19      17      18      18      19      17      18
      18      19      17      18      18      19      17      18      18      19
      17      18      18      19      17      18      18      19      17      18
      18      19      17      18      18      19      17      18      18      19
      17      18      18      19      17      18      18      19      17      18
      18      19      17      18      18      19      17      18      18      19
      17      18      18      19      17      18      18      19      17      18
      18      19      17      18      18      19      17      18      18      19
      17      18      18      19      17      18      18      19      17      18
      18      19      17      18      18      19      17      18      18      19
      17      18      18      19      17      18      18      19      17      18
      18      19      17      18      18      19      17      18      18      19
      17      18      18      19      17      18      18      19      17      18
      18      19      17      18      18      19      17      18      18      19
      17      18      18      19      17      18      18      19      17      18
      18      19      17      18      18      19      17      18      18      19
      17      18      18      19      17      18      18      19      17      18
      18      19      17      18      18      19      17      18      18      19
      17      18      18      19      17      18      18      19      17      18
      18      19      17      18      18      19      17      18      18      19
      17      18      18      19      17      18      18      19      17      18
      18      19      17      18      18      19      17      18      18      19
      17      18      18      19      17      18      18      19      17      18
      18      19      17      18      18      19      17      18      18      19
      17      18      18      19      17      18      18      19      17      18
      18      19      17      18      18      19      17      18      18      19
      17      18      18      19      17      18      18      19      17      18
      18      19      17      18      18      19      17      18      18      19
      17      18      18      19      17      18      18      19      17      18
      18      19      17      18      18      19      17      18      18      19
      17      18      18      19      17      18      18      19      17      18
      18      19      17      18      18      19      17      18      18      19
      17      18      18      19      17      18      18      19      17      18
      18      19      17      18      18      19      17      18      18      19
      17      18      18      19      17      18      18      19      17      18
      18      19      17      18      18      19      17      18      18      19
      17      18      18      19      17      18      18      19      17      18
      18      19      17      18      18      19      17      18      18      19
      17      18      18      19      17      18      18      19      17      18
      18      19      17      18      18      19      17      18      18      19
      17      18      18      19      17      18      18      19      17      18
      18      19      17      18      18      19      17      18      18      19
      17      18      18      19      17      18      18      19      17      18
      18      19      17      18      18      19      17      18      18      19
      17      18      18      19      17      18      18      19      17      18
      18      19      17      18      18      19      17      18      18      19
      17      18      18      19      17      18      18      19      17      18
      18      19      17      18      18      19      17      18      18      19
      17      18      18      19      17      18      18      19      17      18
      18      19      17      18      18      19      17      18      18      19
      17      18      18      19      17      18      18      19      17      18
      18      19      17      18      18      19      17      18      18      19
      17      18      18      19      17      18      18      19      17      18
      18      19      17      18      18      19      17      18      18      19
      17      18      18      19      17      18      18      19      17      18
      18      19      17      18      18      19      17      18      18      19
      17      18      18      19      17      18      18      19      17      18
      18      19      17      18      18      19      17      18      18      19
      17      18      18      19      17      18      18      19      17      18
      18      19      17      18      18      19      17      18      18      19
      17      18      18      19      17      18      18      19      17      18
      18      19      17      18      18      19      17      18      18      19
      17      18      18      19      17      18      18      19      17      18
      18      19      17      18      18      19      17      18      18      19
      17      18      18      19      17      18      18      19      17      18
      18      19      17      18      18      19      17      18      18      19
      17      18      18      19      17      18      18      19      17      18
      18      19      17      18      18      19      17      18      18      19
      17      18      18      19      17      18      18      19      17      18
      18      19      17      18      18      19      17      18      18      19
      17      18      18      19      17      18      18      19      17      18
      18      19      17      18      18      19      17      18      18      19
      17      18      18      19      17      18      18      19      17      18
      18      19      17      18      18      19      17      18      18      19
      17      18      18      19      17      18      18      19      17      18
      18      19      17      18      18      19      17      18      18      19
      17      18      18      19      17      18      18      19      17      18
      18      19      17      18      18      19      17      18      18      19
      17      18      18      19      17      18      18      19      17      18
      18      19      17      18      18      19      17      18      18      19
      17      18      18      19      17      18      18      19      17      18
      18      19      17      18      18      19      17      18      18      19
      17      18      18      19      17      18      18      19      17      18
      18      19      17      18      18      19      17      18      18      19
      17      18      18      19      17      18      18      19      17      18
      18      19      17      18      18      19      17      18      18      19
      17      18      18      19      17      18      18      19      17      18
      18      19      17      18      18      19      17      18      18      19
      17      18      18      19      17      18      18      19      17      18
      18      19      17      18      18      19      17      18      18      19
      17      18      18      19      17      18      18      19      17      18
      18      19      17      18      18      19      17      18      18      19
      17      18      18      19      17      18      18      19      17      18
      18      19      17      18      18      19      17      18      18      19
      17      18      18      19      17      18      18      19      17      18
      18      19      17      18      18      19      17      18      18      19
      17      18      18      19      17      18      18      19      17      18
      18      19      17      18      18      19      17      18      18      19
      17      18      18      19      17      18      18      19      17      18
      18      19      17      18      18      19      17      18      18      19
      17      18      18      19      17      18      18      19      17      18
      18      19      17      18      18      19      17      18      18      19
      17      18      18      19      17      18      18      19      17      18
      18      19      17      18      18      19      17      18      18      19
      17      18      18      19      17      18      18      19      17      18
      18      19      17      18      18      19      17      18      18      19
      17      18      18      19      17      18      18      19      17      18
      18      19      17      18      18      19      17      18      18      19
      17      18      18      19      17      18      18      19      17      18
      18      19      17      18      18      19      17      18      18      19
      17      18      18      19      17      18      18      19      17      18
      18      19      17      18      18      19      17      18      18      19
      17      18      18      19      17      18      18      19      17      18
      18      19      17      18      18      19      17      18      18      19
      17      18      18      19      17      18      18      19      17      18
      18      19      17      18      18      19      17      18      18      19
      17      18      18      19      17      18      18      19      17      18
      18      19      17      18      18      19      17      18      18      19
      17      18      18      19      17      18      18      19      17      18
      18      19      17      18      18      19      17      18      18      19
      17      18      18      19      17      18      18      19      17      18
      18      19      17      18      18      19      17      18      18      19
      17      18      18      19      17      18      18      19      17      18
      18      19      17      18      18      19      17      18      18      19
      17      18      18      19      17      18      18      19      17      18
      18      19      17      18      18      19      17      18      18      19
      17      18      18      19      17      18      18      19      17      18
      18      19      17      18      18      19      17      18      18      19
      17      18      18      19      17      18      18      19      17      18
      18      19      17      18      18      19      17      18      18      19
      17      18      18      19      17      18      18      19      17      18
      18      19      17      18      18      19      17      18      18      19
      17      18      18      19      17      18      18      19      17      18
      18      19      17      18      18      19      17      18      18      19
      17      18      18      19      17      18      18      19      17      18
      18      19      17      18      18      19      17      18      18      19
      17      18      18      19      17      18      18      19      17      18
      18      19      17      18      18      19      17      18      18      19
      17      18      18      19      17      18      18      19      17      18
      18      19      17      18      18      19      17      18      18      19
      17      18      18      19      17      18      18      19      17      18
      18      19      17      18      18      19      17      18      18      19
      17      18      18      19      17      18      18      19      17      18
      18      19      17      18      18      19      17      18      18      19
      17      18      18      19      17      18      18      19      17      18
      18      19      17      18      18      19      17      18      18      19
      17      18      18      19      17      18      18      19      17      18
      18      19      17      18      18      19      17      18      18      19
      17      18      18      19      17      18      18      19      17      18
      18      19      17      18      18      19      17      18      18      19
      17      18      18      19      17      18      18      19      17      18
      18      19      17      18      18      19      17      18      18      19
      17      18      18      19      17      18      18      19      17      18
      18      19      17      18      18      19      17      18      18      19
      17      18      18      19      17      18      18      19      17      18
      18      19      17      18      18      19      17      18      18      19
      17      18      18      19      17      18      18      19      17      18
      18      19      17      18      18      19      17      18      18      19
      17      18      18      19      17      18      18      19      17      18
      18      19      17      18      18      19      17      18      18      19
      17      18      18      19      17      18      18      19      17      18
      18      19      17      18      18      19      17      18      18      19
      17      18      18      19      17      18      18      19      17      18
      18      19      17      18      18      19      17      18      18      19
      17      18      18      19      17      18      18      19      17      18
      18      19      17      18      18      19      17      18      18      19
      17      18      18      19      17      18      18      19      17      18
      18      19      17      18      18      19      17      18      18      19
      17      18      18      19      17      18      18      19      17      18
      18      19      17      18      18      19      17      18      18      19
      17      18      18      19      17      18      18      19      17      18
      18      19      17      18      18      19      17      18      18      19
      17      18      18      19      17      18      18      19      17      18
      18      19      17      18      18      19      17      18      18      19
      17      18      18      19      17      18      18      19      17      18
      18      19      17      18      18      19      17      18      18      19
      17      18      18      19      17      18      18      19      17      18
      18      19      17      18      18      19      17      18      18      19
      17      18      18      19      17      18      18      19      17      18
      18      19      17      18      18      19      17      18      18      19
      17      18      18      19      17      18      18      19      17      18
      18      19      17      18      18      19      17      18      18      19
      17      18      18      19      17      18      18      19      17      18
      18      19      17      18      18      19      17      18      18      19
      17      18      18      19      17      18      18      19      17      18
      18      19      17      18      18      19      17      18      18      19
      17      18      18      19      17      18      18      19      17      18
      18      19      17      18      18      19      17      18      18      19
      17      18      18      19      17      18      18      19      17      18
      18      19      17      18      18      19      17      18      18      19
      17      18      18      19      17      18      18      19      17      18
      18      19      17      18      18      19      17      18      18      19
      17      18      18      19      17      18      18      19      17      18
      18      19      17      18      18      19      17      18      18      19
      17      18      18      19      17      18      18      19      17      18
      18      19      17      18      18      19      17      18      18      19
      17      18      18      19      17      18      18      19      17      18
      18      19      17      18      18      19      17      18      18      19
      17      18      18      19      17      18      18      19      17      18
      18      19      17      18      18      19      17      18      18      19
      17      18      18      19      17      18      18      19      17      18
      18      19      17      18      18      19      17      18      18      19
      17      18      18      19      17      18      18      19      17      18
      18      19      17      18      18      19      17      18      18      19
      17      18      18      19      17      18      18      19      17      18
      18      19      17      18      18      19      17      18      18      19
      17      18      18      19      17      18      18      19      17      18
      18      19      17      18      18      19      17      18      18      19
      17      18      18      19      17      18      18      19      17      18
      18      19      17      18      18      19      17      18      18      19
      17      18      18      19      17      18      18      19      17      18
      18      19      17      18      18      19      17      18      18      19
      17      18      18      19      17      18      18      19      17      18
      18      19      17      18      18      19      17      18      18      19
      17      18      18      19      17      18      18      19      17      18
      18      19      17      18      18      19      17      18      18      19
      17      18      18      19      17      18      18      19      17      18
      18      19      17      18      18      19      17      18      18      19
      17      18      18      19      17      18      18      19      17      18
      18      19      17      18      18      19      17      18      18      19
      17      18      18      19      17      18      18      19      17      18
      18      19      17      18      18      19      17      18      18      19
      17      18      18      19      17      18      18      19      17      18
      18      19      17      18      18      19      17      18      18      19
      17      18      18      19      17      18      18      19      17      18
      18      19      17      18      18      19      17      18      18      19
      17      18      18      19      17      18      18      19      17      18
      18      19      17      18      18      19      17      18      18      19
      17      18      18      19      17      18      18      19      17      18
      18      19      17      18      18      19      17      18      18      19
      17      18      18      19      17      18      18      19      17      18
      18      19      17      18      18      19      17      18      18      19
      17      18      18      19      17      18      18      19      17      18
      18      19      17      18      18      19      17      18      18      19
      17      18      18      19      17      18      18      19      17      18
      18      19      17      18      18      19      17      18      18      19
      17      18      18      19      17      18      18      19      17      18
      18      19      17      18      18      19      17      18      18      19
      17      18      18      19      17      18      18      19      17      18
      18      19      17      18      18      19      17      18      18      19
      17      18      18      19      17      18      18      19      17      18
      18      19      17      18      18      19      17      18      18      19
      17      18      18      19      17      18      18      19      17      18
      18      19      17      18      18      19      17      18      18      19
      17      18      18      19      17      18      18      19      17      18
      18      19      17      18      18      19      17      18      18      19
      17      18      18      19      17      18      18      19      17      18
      18      19      17      18      18      19      17      18      18      19
      17      18      18      19      17      18      18      19      17      18
      18      19      17      18      18      19      17      18      18      19
      17      18      18      19      17      18      18      19      17      18
      18      19      17      18      18      19      17      18      18      19
      17      18      18      19      17      18      18      19      17      18
      18      19      17      18      18      19      17      18      18      19
      17      18      18      19      17      18      18      19      17      18
      18      19      17      18      18      19      17      18      18      19
      17      18      18      19      17      18      18      19      17      18
      18      19      17      18      18      19      17      18      18      19
      17      18      18      19      17      18      18      19      17      18
      18      19      17      18      18      19      17      18      18      19
      17      18      18      19      17      18      18      19      17      18
      18      19      17      18      18      19      17      18      18      19
      17      18      18      19      17      18      18      19      17      18
      18      19      17      18      18      19      17      18      18      19
      17      18      18      19      17      18      18      19      17      18
      18      19      17      18      18      19      17      18      18      19
      17      18      18      19      17      18      18      19      17      18
      18      19      17      18      18      19      17      18      18      19
      17      18      18      19      17      18      18      19      17      18
      18      19      17      18      18      19      17      18      18      19
      17      18      18      19      17      18      18      19      17      18
      18      19      17      18      18      19      17      18      18      19
      17      18      18      19      17      18      18      19      17      18
      18      19      17      18      18      19      17      18      18      19
      17      18      18      19      17      18      18      19      17      18
      18      19      17      18      18      19      17      18      18      19
      17      18      18      19      17      18      18      19      17      18
      18      19      17      18      18      19      17      18      18      19
      17      18      18      19      17      18      18      19      17      18
      18      19      17      18      18      19      17      18      18      19
      17      18      18      19      17      18      18      19      17      18
      18      19      17      18      18      19      17      18      18      19
      17      18      18      19      17      18      18      19      17      18
      18      19      17      18      18      19      17      18      18      19
      17      18      18      19      17      18      18      19      17      18
      18      19      17      18      18      19      17      18      18      19
      17      18      18      19      17      18      18      19      17      18
      18      19      17      18      18      19      17      18      18      19
      17      18      18      19      17      18      18      19      17      18
      18      19      17      18      18      19      17      18      18      19
      17      18      18      19      17      18      18      19      17      18
      18      19      17      18      18      19      17      18      18      19
      17      18      18      19      17      18      18      19      17      18
      18      19      17      18      18      19      17      18      18      19
      17      18      18      19      17      18      18      19      17      18
      18      19      17      18      18      19      17      18      18      19
      17      18      18      19      17      18      18      19      17      18
      18      19      17      18      18      19
%FLAG NUMBER_EXCLUDED_ATOMS
%FORMAT(10I8)
      12       6       5       4      16       7      15       9       8       3
       2       1       7       5       4       3       2       1       1       7
       3      10       4      16       7      12       9       8       3       2
       1       4       2       1       1       7       3       7       4       7
       4       3       7       3       7       4       7       4       3       7
       3      10       4      12       7      12       5       4      10       8
       4       7       3       6       4       1       3       2       1       1
       7       3      10       4      14       7      10       7       6       3
       2       1       2       1       7       3      10       4      11       7
       8       4       3       6       7       3       7       4       7       4
       3       7       3      10       4      10       7       6       3       2
       1       7       3      10       4      12       7      10       5       4
       5       3       2       1       1       7       3      10       4      14
       7      10       7       6       3       2       1       2       1       7
       3      10       4      16       7      12       9       8       3       2
       1       4       2       1       1      10       3      14      11       6
       5       8       5       4       7       4       3       6       3       7
       3      10       4      12       7      12       5       4      10       8
       4       7       3       6       4       1       3       2       1       1
       7       3      10       4      13       7      11       6       5       8
       4       3       4       3       2       1       1       7       3      10
       4      16       7      12       9       8       3       2       1       4
       2       1       1       7       3      10       4      11       7       7
       4       3       2       1       7       3      10       4      13       7
      15       6       5      10       8       7       3       2       1       3
       2       1       1       7       3      10       4      12       7      10
       5       4       5       3       2       1       1       7       3      10
       4      11       7       7       4       3       2       1       7       3
       7       4       7       4       3       7       3      10       4      12
       7      12       5       4      10       8       4       7       3       6
       4       1       3       2       1       1       7       3      10       4
      12       7      12       5       4       8       6       4       4       2
       2       1       1       7       3      10       4      12       7      12
       5       4      10       8       4       6       3       5       3       3
       2       1       1       7       3      10       4      11       7       8
       4       3       6       7       3       7       4       7       4       3
       7       3       7       4       7       4       3       7       3      10
       4      11       7       7       4       3       2       1       7       3
      10       4      13       7      15       6       5      10       8       7
       3       2       1       3       2       1       1       7       3      10
       4      16       7      15       9       8       3       2       1       7
       5       4       3       2       1       1       7       3      10       4
      12       7      10       5       4       5       3       2       1       1
       7       3      10       4      11       7       7       4       3       2
       1       7       3      10       4      13       7      11       6       5
       8       4       3       4       3       2       1       1       7       3
      10       4      12       7      12       5       4      11       7       4
       7       3       8       7       4       6       3       4       3       2
       1       1       7       3      10       4      16       7      12       9
       8       3       2       1       4       2       1       1       7       3
      10       4      16       7      12       9       8       3       2       1
       4       2       1       1       7       3      10       4      11       7
       7       4       3       2       1       7       3      10       4      10
       7       6       3       2       1       7       3      10       4      10
       7       6       3       2       1       7       3      10       4      12
       7      12       5       4       8       6       4       4       2       2
       1       1       7       3      10       4      10       7       6       3
       2       1       7       3      10       4      12       7      12       5
       4      10       8       4       7       3       6       4       1       3
       2       1       1       7       3      10       4      13       7      12
       6       5      10       5       4       9       5       4       6       5
       4       3       2       1       1       7       3      10       4      11
       7       7       4       3       2       1       7       3       7       4
       7       4       3       7       3      10       4      16       7      15
       9       8       3       2       1       7       5       4       3       2
       1       1       7       3      10       4      13       7      11       6
       5       8       4       3       4       3       2       1       1       7
       3      10       4      16       7      12       9       8       3       2
       1       4       2       1       1       7       3      10       4      13
       7      12       6       5       9       5       4       7       4       3
       8       3       6       5       2       1       2       1       1       7
       3      10       4      13       7      15       6       5      10       8
       7       3       2       1       3       2       1       1       7       3
       7       4       7       4       3       7       3      10       4      13
       7      11       6       5       6       4       3       2       1       1
       7       3      10       4      12       7       8       5       4       3
       1       1       7       3      10       4      12       7      10       5
       4       5       3       2       1       1       7       3      10       4
      16       7      15       9       8       3       2       1       7       5
       4       3       2       1       1       7       3      10       4      12
       7      10       5       4       5       3       2       1       1       7
       3      10       4      16       7      12       9       8       3       2
       1       4       2       1       1       7       3      10       4      16
       7      12       9       8       3       2       1       4       2       1
       1       7       3      10       4      13       7      11       6       5
       6       4       3       2       1       1       7       3       7       4
       7       4       3       7       3      10       4      12       7      10
       5       4       5       3       2       1       1       7       3      10
       4      13       7      11       6       5       6       4       3       2
       1       1       7       3      10       4      13       7      11       6
       5       8       4       3       4       3       2       1       1       7
       3      10       4      12       7      12       5       4      10       8
       4       6       3       5       3       3       2       1       1       7
       3      10       4      16       7      15       9       8       3       2
       1       7       5       4       3       2       1       1       7       3
      10       4      11       7       7       4       3       2       1       7
       3      10       4      10       7       6       3       2       1       7
       3      10       4      11       7       7       4       3       2       1
       7       3      10       4      13       7      12       6       5      10
       5       4       9       5       4       6       5       4       3       2
       1       1       7       3      10       4      11       7       7       4
       3       2       1       7       3      10       4      16       7      15
       9       8       3       2       1       7       5       4       3       2
       1       1       7       3      10       4      16       7      12       9
       8       3       2       1       4       2       1       1       7       3
      10       4      12       7      11       5       4       8       6       5
       3       3       2       1       1      10       3      14      11       6
       5       8       5       4       7       4       3       6       3       7
       3      10       4      11       7       7       4       3       2       1
       7       3      10       4      12       7      12       5       4      10
       8       4       7       3       6       4       1       3       2       1
       1       7       3      10       4      12       7      10       5       4
       5       3       2       1       1       7       3      10       4      11
       7       7       4       3       2       1       7       3      10       4
      12       7      10       5       4       5       3       2       1       1
       7       3      10       4      14       7      10       7       6       3
       2       1       2       1       7       3      10       4      13       7
      15       6       5      10       8       7       3       2       1       3
       2       1       1       7       3      10       4      12       7      10
       5       4       5       3       2       1       1       7       3      10
       4      12       7      10       5       4       5       3       2       1
       1       7       3      10       4      12       7       8       5       4
       3       1       1       7       3      10       4      16       7      15
       9       8       3       2       1       7       5       4       3       2
       1       1       7       3      10       4      13       7      10       6
       5       8       3       2       4       3       2       1       1       7
       3      10       4      13       7      15       6       5      10       8
       7       3       2       1       3       2       1       1       7       3
      10       4      16       7      15       9       8       3       2       1
       7       5       4       3       2       1       1       7       3      10
       4      13       7      12       6       5      10       5       4       9
       5       4       6       5       4       3       2       1       1       7
       3      10       4      13       7      15       6       5      10       8
       7       3       2       1       3       2       1       1       7       3
      10       4      13       7      12       6       5      10       5       4
       9       5       4       6       5       4       3       2       1       1
       7       3      10       4      11       7       7       4       3       2
       1       7       3      10       4      10       7       6       3       2
       1       7       3      10       4      10       7       6       3       2
       1       7       3      10       4      11       7       7       4       3
       2       1       7       3      10       4      13       7      15       6
       5      10       8       7       3       2       1       3       2       1
       1       7       3      10       4      12       7      10       5       4
       5       3       2       1       1       7       3      10       4      11
       7       7       4       3       2       1       7       3      10       4
      13       7      12       6       5       9       5       4       7       4
       3       8       3       6       5       2       1       2       1       1
       7       3      10       4      16       7      12       9       8       3
       2       1       4       2       1       1       7       3      10       4
      10       7       6       3       2       1       7       3      10       4
      11       7       7       4       3       2       1       7       3      10
       4      16       7      15       9       8       3       2       1       7
       5       4       3       2       1       1       7       3      10       4
      11       7       7       4       3       2       1       7       3      10
       4      13       7      15       6       5      10       8       7       3
       2       1       3       2       1       1      10       3      14      11
       6       5       8       5       4       7       4       3       6       3
       7       3      10       4      14       7      10       7       6       3
       2       1       2       1       7       3      10       4      11       7
       7       4       3       2       1       7       3      10       4      11
       7       8       4       3       6       7       3      10       4      10
       7       6       3       2       1       7       3      10       4      11
       7       7       4       3       2       1       7       3      10       4
      10       7       6       3       2       1       7       3       7       4
       7       4       3       7       3      10       4      14       7      10
       7       6       3       2       1       2       1       7       3      10
       4      13       7      11       6       5       8       4       3       4
       3       2       1       1       7       3      10       4      11       7
       8       4       3       6       7       3      10       4      13       7
      15       6       5      10       8       7       3       2       1       3
       2       1       1       7       3      10       4      16       7      15
       9       8       3       2       1       7       5       4       3       2
       1       1       7       3      10       4      11       7       7       4
       3       2       1       7       3       7       4       7       4       3
       7       3      10       4      12       7      12       5       4      11
       7       4       7       3       8       7       4       6       3       4
       3       2       1       1       7       3       7       4       7       4
       3       7       3      10       4      12       7      10       5       4
       5       3       2       1       1       7       3      10       4      14
       7      10       7       6       3       2       1       2       1       7
       3      10       4      13       7      12       6       5      10       5
       4       9       5       4       6       5       4       3       2       1
       1       7       3      10       4      11       7       7       4       3
       2       1       7       3      10       4      11       7       7       4
       3       2       1       7       3       7       4       7       4       3
       7       3      10       4      14       7      10       7       6       3
       2       1       2       1       7       3      10       4      11       7
       7       4       3       2       1       7       3      10       4      12
       7      12       5       4      10       8       4       7       3       6
       4       1       3       2       1       1      10       3      14      11
       6       5       8       5       4       7       4       3       6       3
       7       3      10       4      12       7       8       5       4       3
       1       1       7       3      10       4      16       7      12       9
       8       3       2       1       4       2       1       1       7       3
      10       4      13       7      15       6       5      10       8       7
       3       2       1       3       2       1       1       7       3      10
       4      13       7      12       6       5      10       5       4       9
       5       4       6       5       4       3       2       1       1       7
       3      10       4      10       7       6       3       2       1       7
       3      10       4      13       7      15       6       5      10       8
       7       3       2       1       3       2       1       1       7       3
      10       4      13       7      12       6       5      10       5       4
       9       5       4       6       5       4       3       2       1       1
       7       3      10       4      10       7       6       3       2       1
      10       3      14      11       6       5       8       5       4       7
       4       3       6       3       7       3      10       4      16       7
      15       9       8       3       2       1       7       5       4       3
       2       1       1       7       3      10       4      13       7      15
       6       5      10       8       7       3       2       1       3       2
       1       1       7       3      10       4      11       7       7       4
       3       2       1       7       3      10       4      12       7       8
       5       4       3       1       1       7       3      10       4      11
       7       7       4       3       2       1       7       3      10       4
      11       7       7       4       3       2       1       7       3      10
       4      11       7       8       4       3       6       7       3      10
       4      13       7      12       6       5      10       5       4       9
       5       4       6       5       4       3       2       1       1       7
       3      10       4      11       7       7       4       3       2       1
       7       3      10       4      10       7       6       3       2       1
       7       3      10       4      12       7      12       5       4      10
       8       4       7       3       6       4       1       3       2       1
       1      10       3      14      11       6       5       8       5       4
       7       4       3       6       3       7       3       7       4       7
       4       3       7       3      10       4      13       7      11       6
       5       8       4       3       4       3       2       1       1       7
       3      10       4      16       7      15       9       8       3       2
       1       7       5       4       3       2       1       1       7       3
      10       4      14       7      10       7       6       3       2       1
       2       1       7       3      10       4      11       7       7       4
       3       2       1       7       3      10       4      12       7      10
       5       4       5       3       2       1       1       7       3      10
       4      13       7      10       6       5       8       3       2       4
       3       2       1       1       7       3      10       4      12       7
      12       5       4      10       8       4       6       3       5       3
       3       2       1       1       7       3      10       4      10       7
       6       3       2       1       7       3      10       4      10       7
       6       3       2       1       7       3       7       4       7       4
       3       7       3      10       4      12       7      12       5       4
      10       8       4       7       3       6       4       1       3       2
       1       1       7       3      10       4      13       7      15       6
       5      10       8       7       3       2       1       3       2       1
       1       7       3      10       4      13       7      11       6       5
       6       4       3       2       1       1       7       3       7       4
       7       4       3       7       3       7       4       7       4       3
       7       3      10       4      13       7      12       6       5      10
       5       4       9       5       4       6       5       4       3       2
       1       1       7       3      10       4      12       7       8       5
       4       3       1       1       7       3      10       4      11       7
       7       4       3       2       1       7       3      10       4      11
       7       8       4       3       6       7       3      10       4      13
       7      11       6       5       8       4       3       4       3       2
       1       1       7       3       7       4       7       4       3       7
       3      10       4      12       7       8       5       4       3       1
       1       7       3      10       4      11       7       7       4       3
       2       1       7       3       7       4       7       4       3       7
       3       7       4       7       4       3      10       3      14      11
       6       5       8       5       4       7       4       3       6       3
       7       3      10       4      16       7      12       9       8       3
       2       1       4       2       1       1       7       3      10       4
      16       7      12       9       8       3       2       1       4       2
       1       1       7       3      10       4      10       7       6       3
       2       1       7       3      10       4      11       7       7       4
       3       2       1       7       3       7       4       7       4       3
       7       3      10       4      13       7      12       6       5      10
       5       4       9       5       4       6       5       4       3       2
       1       1       7       3      10       4      13       7      15       6
       5      10       8       7       3       2       1       3       2       1
       1       7       3      10       4      13       7      11       6       5
       8       4       3       4       3       2       1       1       7       3
       7       4       7       4       3       7       3      10       4      16
       7      15       9       8       3       2       1       7       5       4
       3       2       1       1       7       3      10       4      16       7
      12       9       8       3       2       1       4       2       1       1
       7       3      10       4      11       7       7       4       3       2
       1       7       3      10       4      12       7      12       5       4
      11       7       4       7       3       8       7       4       6       3
       4       3       2       1       1       7       3       7       4       7
       4       3       7       3      10       4      11       7       7       4
       3       2       1       7       3       7       4       7       4       3
       7       3      10       4      10       7       6       3       2       1
       7       3      10       4      10       7       6       3       2       1
       7       3      10       4      13       7      11       6       5       8
       4       3       4       3       2       1       1       7       3      10
       4      13       7      12       6       5      10       5       4       9
       5       4       6       5       4       3       2       1       1       7
       3      10       4      12       7      10       5       4       5       3
       2       1       1       7       3      10       4      13       7      12
       6       5      10       5       4       9       5       4       6       5
       4       3       2       1       1      10       3      14      11       6
       5       8       5       4       7       4       3       6       3       7
       3       7       4       7       4       3       7       3      10       4
      16       7      12       9       8       3       2       1       4       2
       1       1       7       3      10       4      12       7      12       5
       4      10       8       4       7       3       6       4       1       3
       2       1       1       7       3      10       4      14       7      10
       7       6       3       2       1       2       1       7       3      10
       4      13       7      12       6       5      10       5       4       9
       5       4       6       5       4       3       2       1       1       7
       3      10       4      16       7      12       9       8       3       2
       1       4       2       1       1       7       3      10       4      10
       7       6       3       2       1       7       3      10       4      12
       7      10       5       4       5       3       2       1       1       7
       3      10       4      12       7      12       5       4      10       8
       4       7       3       6       4       1       3       2       1       1
       7       3      10       4      16       7      12       9       8       3
       2       1       4       2       1       1       7       3      10       4
      11       7       7       4       3       2       1       7       3      10
       4      12       7      12       5       4      11       7       4       7
       3       8       7       4       6       3       4       3       2       1
       1       7       3      10       4      16       7      15       9       8
       3       2       1       7       5       4       3       2       1       1
       7       3      10       4      13       7      12       6       5      10
       5       4       9       5       4       6       5       4       3       2
       1       1       7       3      10       4      13       7      11       6
       5       8       4       3       4       3       2       1       1       7
       3      10       4      14       7      10       7       6       3       2
       1       2       1       7       3      10       4      16       7      15
       9       8       3       2       1       7       5       4       3       2
       1       1       7       3      10       4      10       7       6       3
       2       1       7       3      10       4      11       7       7       4
       3       2       1       7       3      10       4      10       7      10
       5       4       5       3       2       1       1       2       1       1
       1      16      11       8       7       6       7       8       5       4
       1       1       1       1       1       1       1       1       1       1
       1       1       1       1       1       1       1       1       3       2
       1       1       3       2       1       1       3       2       1       1
       3       2       1       1       3       2       1       1       3       2
       1       1       3       2       1       1       3       2       1       1
       3       2       1       1       3       2       1       1       3       2
       1       1       3       2       1       1       3       2       1       1
       3       2       1       1       3       2       1       1       3       2
       1       1       3       2       1       1       3       2       1       1
       3       2       1       1       3       2       1       1       3       2
       1       1       3       2       1       1       3       2       1       1
       3       2       1       1       3       2       1       1       3       2
       1       1       3       2       1       1       3       2       1       1
       3       2       1       1       3       2       1       1       3       2
       1       1       3       2       1       1       3       2       1       1
       3       2       1       1       3       2       1       1       3       2
       1       1       3       2       1       1       3       2       1       1
       3       2       1       1       3       2       1       1       3       2
       1       1       3       2       1       1       3       2       1       1
       3       2       1       1       3       2       1       1       3       2
       1       1       3       2       1       1       3       2       1       1
       3       2       1       1       3       2       1       1       3       2
       1       1       3       2       1       1       3       2       1       1
       3       2       1       1       3       2       1       1       3       2
       1       1       3       2       1       1       3       2       1       1
       3       2       1       1       3       2       1       1       3       2
       1       1       3       2       1       1       3       2       1       1
       3       2       1       1       3       2       1       1       3       2
       1       1       3       2       1       1       3       2       1       1
       3       2       1       1       3       2       1       1       3       2
       1       1       3       2       1       1       3       2       1       1
       3       2       1       1       3       2       1       1       3       2
       1       1       3       2       1       1       3       2       1       1
       3       2       1       1       3       2       1       1       3       2
       1       1       3       2       1       1       3       2       1       1
       3       2       1       1       3       2       1       1       3       2
       1       1       3       2       1       1       3       2       1       1
       3       2       1       1       3       2       1       1       3       2
       1       1       3       2       1       1       3       2       1       1
       3       2       1       1       3       2       1       1       3       2
       1       1       3       2       1       1       3       2       1       1
       3       2       1       1       3       2       1       1       3       2
       1       1       3       2       1       1       3       2       1       1
       3       2       1       1       3       2       1       1       3       2
       1       1       3       2       1       1       3       2       1       1
       3       2       1       1       3       2       1       1       3       2
       1       1       3       2       1       1       3       2       1       1
       3       2       1       1       3       2       1       1       3       2
       1       1       3       2       1       1       3       2       1       1
       3       2       1       1       3       2       1       1       3       2
       1       1       3       2       1       1       3       2       1       1
       3       2       1       1       3       2       1       1       3       2
       1       1       3       2       1       1       3       2       1       1
       3       2       1       1       3       2       1       1       3       2
       1       1       3       2       1       1       3       2       1       1
       3       2       1       1       3       2       1       1       3       2
       1       1       3       2       1       1       3       2       1       1
       3       2       1       1       3       2       1       1       3       2
       1       1       3       2       1       1       3       2       1       1
       3       2       1       1       3       2       1       1       3       2
       1       1       3       2       1       1       3       2       1       1
       3       2       1       1       3       2       1       1       3       2
       1       1       3       2       1       1       3       2       1       1
       3       2       1       1       3       2       1       1       3       2
       1       1       3       2       1       1       3       2       1       1
       3       2       1       1       3       2       1       1       3       2
       1       1       3       2       1       1       3       2       1       1
       3       2       1       1       3       2       1       1       3       2
       1       1       3       2       1       1       3       2       1       1
       3       2       1       1       3       2       1       1       3       2
       1       1       3       2       1       1       3       2       1       1
       3       2       1       1       3       2       1       1       3       2
       1       1       3       2       1       1       3       2       1       1
       3       2       1       1       3       2       1       1       3       2
       1       1       3       2       1       1       3       2       1       1
       3       2       1       1       3       2       1       1       3       2
       1       1       3       2       1       1       3       2       1       1
       3       2       1       1       3       2       1       1       3       2
       1       1       3       2       1       1       3       2       1       1
       3       2       1       1       3       2       1       1       3       2
       1       1       3       2       1       1       3       2       1       1
       3       2       1       1       3       2       1       1       3       2
       1       1       3       2       1       1       3       2       1       1
       3       2       1       1       3       2       1       1       3       2
       1       1       3       2       1       1       3       2       1       1
       3       2       1       1       3       2       1       1       3       2
       1       1       3       2       1       1       3       2       1       1
       3       2       1       1       3       2       1       1       3       2
       1       1       3       2       1       1       3       2       1       1
       3       2       1       1       3       2       1       1       3       2
       1       1       3       2       1       1       3       2       1       1
       3       2       1       1       3       2       1       1       3       2
       1       1       3       2       1       1       3       2       1       1
       3       2       1       1       3       2       1       1       3       2
       1       1       3       2       1       1       3       2       1       1
       3       2       1       1       3       2       1       1       3       2
       1       1       3       2       1       1       3       2       1       1
       3       2       1       1       3       2       1       1       3       2
       1       1       3       2       1       1       3       2       1       1
       3       2       1       1       3       2       1       1       3       2
       1       1       3       2       1       1       3       2       1       1
       3       2       1       1       3       2       1       1       3       2
       1       1       3       2       1       1       3       2       1       1
       3       2       1       1       3       2       1       1       3       2
       1       1       3       2       1       1       3       2       1       1
       3       2       1       1       3       2       1       1       3       2
       1       1       3       2       1       1       3       2       1       1
       3       2       1       1       3       2       1       1       3       2
       1       1       3       2       1       1       3       2       1       1
       3       2       1       1       3       2       1       1       3       2
       1       1       3       2       1       1       3       2       1       1
       3       2       1       1       3       2       1       1       3       2
       1       1       3       2       1       1       3       2       1       1
       3       2       1       1       3       2       1       1       3       2
       1       1       3       2       1       1       3       2       1       1
       3       2       1       1       3       2       1       1       3       2
       1       1       3       2       1       1       3       2       1       1
       3       2       1       1       3       2       1       1       3       2
       1       1       3       2       1       1       3       2       1       1
       3       2       1       1       3       2       1       1       3       2
       1       1       3       2       1       1       3       2       1       1
       3       2       1       1       3       2       1       1       3       2
       1       1       3       2       1       1       3       2       1       1
       3       2       1       1       3       2       1       1       3       2
       1       1       3       2       1       1       3       2       1       1
       3       2       1       1       3       2       1       1       3       2
       1       1       3       2       1       1       3       2       1       1
       3       2       1       1       3       2       1       1       3       2
       1       1       3       2       1       1       3       2       1       1
       3       2       1       1       3       2       1       1       3       2
       1       1       3       2       1       1       3       2       1       1
       3       2       1       1       3       2       1       1       3       2
       1       1       3       2       1       1       3       2       1       1
       3       2       1       1       3       2       1       1       3       2
       1       1       3       2       1       1       3       2       1       1
       3       2       1       1       3       2       1       1       3       2
       1       1       3       2       1       1       3       2       1       1
       3       2       1       1       3       2       1       1       3       2
       1       1       3       2       1       1       3       2       1       1
       3       2       1       1       3       2       1       1       3       2
       1       1       3       2       1       1       3       2       1       1
       3       2       1       1       3       2       1       1       3       2
       1       1       3       2       1       1       3       2       1       1
       3       2       1       1       3       2       1       1       3       2
       1       1       3       2       1       1       3       2       1       1
       3       2       1       1       3       2       1       1       3       2
       1       1       3       2       1       1       3       2       1       1
       3       2       1       1       3       2       1       1       3       2
       1       1       3       2       1       1       3       2       1       1
       3       2       1       1       3       2       1       1       3       2
       1       1       3       2       1       1       3       2       1       1
       3       2       1       1       3       2       1       1       3       2
       1       1       3       2       1       1       3       2       1       1
       3       2       1       1       3       2       1       1       3       2
       1       1       3       2       1       1       3       2       1       1
       3       2       1       1       3       2       1       1       3       2
       1       1       3       2       1       1       3       2       1       1
       3       2       1       1       3       2       1       1       3       2
       1       1       3       2       1       1       3       2       1       1
       3       2       1       1       3       2       1       1       3       2
       1       1       3       2       1       1       3       2       1       1
       3       2       1       1       3       2       1       1       3       2
       1       1       3       2       1       1       3       2       1       1
       3       2       1       1       3       2       1       1       3       2
       1       1       3       2       1       1       3       2       1       1
       3       2       1       1       3       2       1       1       3       2
       1       1       3       2       1       1       3       2       1       1
       3       2       1       1       3       2       1       1       3       2
       1       1       3       2       1       1       3       2       1       1
       3       2       1       1       3       2       1       1       3       2
       1       1       3       2       1       1       3       2       1       1
       3       2       1       1       3       2       1       1       3       2
       1       1       3       2       1       1       3       2       1       1
       3       2       1       1       3       2       1       1       3       2
       1       1       3       2       1       1       3       2       1       1
       3       2       1       1       3       2       1       1       3       2
       1       1       3       2       1       1       3       2       1       1
       3       2       1       1       3       2       1       1       3       2
       1       1       3       2       1       1       3       2       1       1
       3       2       1       1       3       2       1       1       3       2
       1       1       3       2       1       1       3       2       1       1
       3       2       1       1       3       2       1       1       3       2
       1       1       3       2       1       1       3       2       1       1
       3       2       1       1       3       2       1       1       3       2
       1       1       3       2       1       1       3       2       1       1
       3       2       1       1       3       2       1       1       3       2
       1       1       3       2       1       1       3       2       1       1
       3       2       1       1       3       2       1       1       3       2
       1       1       3       2       1       1       3       2       1       1
       3       2       1       1       3       2       1       1       3       2
       1       1       3       2       1       1       3       2       1       1
       3       2       1       1       3       2       1       1       3       2
       1       1       3       2       1       1       3       2       1       1
       3       2       1       1       3       2       1       1       3       2
       1       1       3       2       1       1       3       2       1       1
       3       2       1       1       3       2       1       1       3       2
       1       1       3       2       1       1       3       2       1       1
       3       2       1       1       3       2       1       1       3       2
       1       1       3       2       1       1       3       2       1       1
       3       2       1       1       3       2       1       1       3       2
       1       1       3       2       1       1       3       2       1       1
       3       2       1       1       3       2       1       1       3       2
       1       1       3       2       1       1       3       2       1       1
       3       2       1       1       3       2       1       1       3       2
       1       1       3       2       1       1       3       2       1       1
       3       2       1       1       3       2       1       1       3       2
       1       1       3       2       1       1       3       2       1       1
       3       2       1       1       3       2       1       1       3       2
       1       1       3       2       1       1       3       2       1       1
       3       2       1       1       3       2       1       1       3       2
       1       1       3       2       1       1       3       2       1       1
       3       2       1       1       3       2       1       1       3       2
       1       1       3       2       1       1       3       2       1       1
       3       2       1       1       3       2       1       1       3       2
       1       1       3       2       1       1       3       2       1       1
       3       2       1       1       3       2       1       1       3       2
       1       1       3       2       1       1       3       2       1       1
       3       2       1       1       3       2       1       1       3       2
       1       1       3       2       1       1       3       2       1       1
       3       2       1       1       3       2       1       1       3       2
       1       1       3       2       1       1       3       2       1       1
       3       2       1       1       3       2       1       1       3       2
       1       1       3       2       1       1       3       2       1       1
       3       2       1       1       3       2       1       1       3       2
       1       1       3       2       1       1       3       2       1       1
       3       2       1       1       3       2       1       1       3       2
       1       1       3       2       1       1       3       2       1       1
       3       2       1       1       3       2       1       1       3       2
       1       1       3       2       1       1       3       2       1       1
       3       2       1       1       3       2       1       1       3       2
       1       1       3       2       1       1       3       2       1       1
       3       2       1       1       3       2       1       1       3       2
       1       1       3       2       1       1       3       2       1       1
       3       2       1       1       3       2       1       1       3       2
       1       1       3       2       1       1       3       2       1       1
       3       2       1       1       3       2       1       1       3       2
       1       1       3       2       1       1       3       2       1       1
       3       2       1       1       3       2       1       1       3       2
       1       1       3       2       1       1       3       2       1       1
       3       2       1       1       3       2       1       1       3       2
       1       1       3       2       1       1       3       2       1       1
       3       2       1       1       3       2       1       1       3       2
       1       1       3       2       1       1       3       2       1       1
       3       2       1       1       3       2       1       1       3       2
       1       1       3       2       1       1       3       2       1       1
       3       2       1       1       3       2       1       1       3       2
       1       1       3       2       1       1       3       2       1       1
       3       2       1       1       3       2       1       1       3       2
       1       1       3       2       1       1       3       2       1       1
       3       2       1       1       3       2       1       1       3       2
       1       1       3       2       1       1       3       2       1       1
       3       2       1       1       3       2       1       1       3       2
       1       1       3       2       1       1       3       2       1       1
       3       2       1       1       3       2       1       1       3       2
       1       1       3       2       1       1       3       2       1       1
       3       2       1       1       3       2       1       1       3       2
       1       1       3       2       1       1       3       2       1       1
       3       2       1       1       3       2       1       1       3       2
       1       1       3       2       1       1       3       2       1       1
       3       2       1       1       3       2       1       1       3       2
       1       1       3       2       1       1       3       2       1       1
       3       2       1       1       3       2       1       1       3       2
       1       1       3       2       1       1       3       2       1       1
       3       2       1       1       3       2       1       1       3       2
       1       1       3       2       1       1       3       2       1       1
       3       2       1       1       3       2       1       1       3       2
       1       1       3       2       1       1       3       2       1       1
       3       2       1       1       3       2       1       1       3       2
       1       1       3       2       1       1       3       2       1       1
       3       2       1       1       3       2       1       1       3       2
       1       1       3       2       1       1       3       2       1       1
       3       2       1       1       3       2       1       1       3       2
       1       1       3       2       1       1       3       2       1       1
       3       2       1       1       3       2       1       1       3       2
       1       1       3       2       1       1       3       2       1       1
       3       2       1       1       3       2       1       1       3       2
       1       1       3       2       1       1       3       2       1       1
       3       2       1       1       3       2       1       1       3       2
       1       1       3       2       1       1       3       2       1       1
       3       2       1       1       3       2       1       1       3       2
       1       1       3       2       1       1       3       2       1       1
       3       2       1       1       3       2       1       1       3       2
       1       1       3       2       1       1       3       2       1       1
       3       2       1       1       3       2       1       1       3       2
       1       1       3       2       1       1       3       2       1       1
       3       2       1       1       3       2       1       1       3       2
       1       1       3       2       1       1       3       2       1       1
       3       2       1       1       3       2       1       1       3       2
       1       1       3       2       1       1       3       2       1       1
       3       2       1       1       3       2       1       1       3       2
       1       1       3       2       1       1       3       2       1       1
       3       2       1       1       3       2       1       1       3       2
       1       1       3       2       1       1       3       2       1       1
       3       2       1       1       3       2       1       1       3       2
       1       1       3       2       1       1       3       2       1       1
       3       2       1       1       3       2       1       1       3       2
       1       1       3       2       1       1       3       2       1       1
       3       2       1       1       3       2       1       1       3       2
       1       1       3       2       1       1       3       2       1       1
       3       2       1       1       3       2       1       1       3       2
       1       1       3       2       1       1       3       2       1       1
       3       2       1       1       3       2       1       1       3       2
       1       1       3       2       1       1       3       2       1       1
       3       2       1       1       3       2       1       1       3       2
       1       1       3       2       1       1       3       2       1       1
       3       2       1       1       3       2       1       1       3       2
       1       1       3       2       1       1       3       2       1       1
       3       2       1       1       3       2       1       1       3       2
       1       1       3       2       1       1       3       2       1       1
       3       2       1       1       3       2       1       1       3       2
       1       1       3       2       1       1       3       2       1       1
       3       2       1       1       3       2       1       1       3       2
       1       1       3       2       1       1       3       2       1       1
       3       2       1       1       3       2       1       1       3       2
       1       1       3       2       1       1       3       2       1       1
       3       2       1       1       3       2       1       1       3       2
       1       1       3       2       1       1       3       2       1       1
       3       2       1       1       3       2       1       1       3       2
       1       1       3       2       1       1       3       2       1       1
       3       2       1       1       3       2       1       1       3       2
       1       1       3       2       1       1       3       2       1       1
       3       2       1       1       3       2       1       1       3       2
       1       1       3       2       1       1       3       2       1       1
       3       2       1       1       3       2       1       1       3       2
       1       1       3       2       1       1       3       2       1       1
       3       2       1       1       3       2       1       1       3       2
       1       1       3       2       1       1       3       2       1       1
       3       2       1       1       3       2       1       1       3       2
       1       1       3       2       1       1       3       2       1       1
       3       2       1       1       3       2       1       1       3       2
       1       1       3       2       1       1       3       2       1       1
       3       2       1       1       3       2       1       1       3       2
       1       1       3       2       1       1       3       2       1       1
       3       2       1       1       3       2       1       1       3       2
       1       1       3       2       1       1       3       2       1       1
       3       2       1       1       3       2       1       1       3       2
       1       1       3       2       1       1       3       2       1       1
       3       2       1       1       3       2       1       1       3       2
       1       1       3       2       1       1       3       2       1       1
       3       2       1       1       3       2       1       1       3       2
       1       1       3       2       1       1       3       2       1       1
       3       2       1       1       3       2       1       1       3       2
       1       1       3       2       1       1       3       2       1       1
       3       2       1       1       3       2       1       1       3       2
       1       1       3       2       1       1       3       2       1       1
       3       2       1       1       3       2       1       1       3       2
       1       1       3       2       1       1       3       2       1       1
       3       2       1       1       3       2       1       1       3       2
       1       1       3       2       1       1       3       2       1       1
       3       2       1       1       3       2       1       1       3       2
       1       1       3       2       1       1       3       2       1       1
       3       2       1       1       3       2       1       1       3       2
       1       1       3       2       1       1       3       2       1       1
       3       2       1       1       3       2       1       1       3       2
       1       1       3       2       1       1       3       2       1       1
       3       2       1       1       3       2       1       1       3       2
       1       1       3       2       1       1       3       2       1       1
       3       2       1       1       3       2       1       1       3       2
       1       1       3       2       1       1       3       2       1       1
       3       2       1       1       3       2       1       1       3       2
       1       1       3       2       1       1       3       2       1       1
       3       2       1       1       3       2       1       1       3       2
       1       1       3       2       1       1       3       2       1       1
       3       2       1       1       3       2       1       1       3       2
       1       1       3       2       1       1       3       2       1       1
       3       2       1       1       3       2       1       1       3       2
       1       1       3       2       1       1       3       2       1       1
       3       2       1       1       3       2       1       1       3       2
       1       1       3       2       1       1       3       2       1       1
       3       2       1       1       3       2       1       1       3       2
       1       1       3       2       1       1       3       2       1       1
       3       2       1       1       3       2       1       1       3       2
       1       1       3       2       1       1       3       2       1       1
       3       2       1       1       3       2       1       1       3       2
       1       1       3       2       1       1       3       2       1       1
       3       2       1       1       3       2       1       1       3       2
       1       1       3       2       1       1       3       2       1       1
       3       2       1       1       3       2       1       1       3       2
       1       1       3       2       1       1       3       2       1       1
       3       2       1       1       3       2       1       1       3       2
       1       1       3       2       1       1       3       2       1       1
       3       2       1       1       3       2       1       1       3       2
       1       1       3       2       1       1       3       2       1       1
       3       2       1       1       3       2       1       1       3       2
       1       1       3       2       1       1       3       2       1       1
       3       2       1       1       3       2       1       1       3       2
       1       1       3       2       1       1       3       2       1       1
       3       2       1       1       3       2       1       1       3       2
       1       1       3       2       1       1       3       2       1       1
       3       2       1       1       3       2       1       1       3       2
       1       1       3       2       1       1       3       2       1       1
       3       2       1       1       3       2       1       1       3       2
       1       1       3       2       1       1       3       2       1       1
       3       2       1       1       3       2       1       1       3       2
       1       1       3       2       1       1       3       2       1       1
       3       2       1       1       3       2       1       1       3       2
       1       1       3       2       1       1       3       2       1       1
       3       2       1       1       3       2       1       1       3       2
       1       1       3       2       1       1       3       2       1       1
       3       2       1       1       3       2       1       1       3       2
       1       1       3       2       1       1       3       2       1       1
       3       2       1       1       3       2       1       1       3       2
       1       1       3       2       1       1       3       2       1       1
       3       2       1       1       3       2       1       1       3       2
       1       1       3       2       1       1       3       2       1       1
       3       2       1       1       3       2       1       1       3       2
       1       1       3       2       1       1       3       2       1       1
       3       2       1       1       3       2       1       1       3       2
       1       1       3       2       1       1       3       2       1       1
       3       2       1       1       3       2       1       1       3       2
       1       1       3       2       1       1       3       2       1       1
       3       2       1       1       3       2       1       1       3       2
       1       1       3       2       1       1       3       2       1       1
       3       2       1       1       3       2       1       1       3       2
       1       1       3       2       1       1       3       2       1       1
       3       2       1       1       3       2       1       1       3       2
       1       1       3       2       1       1       3       2       1       1
       3       2       1       1       3       2       1       1       3       2
       1       1       3       2       1       1       3       2       1       1
       3       2       1       1       3       2       1       1       3       2
       1       1       3       2       1       1       3       2       1       1
       3       2       1       1       3       2       1       1       3       2
       1       1       3       2       1       1       3       2       1       1
       3       2       1       1       3       2       1       1       3       2
       1       1       3       2       1       1       3       2       1       1
       3       2       1       1       3       2       1       1       3       2
       1       1       3       2       1       1       3       2       1       1
       3       2       1       1       3       2       1       1       3       2
       1       1       3       2       1       1       3       2       1       1
       3       2       1       1       3       2       1       1       3       2
       1       1       3       2       1       1       3       2       1       1
       3       2       1       1       3       2       1       1       3       2
       1       1       3       2       1       1       3       2       1       1
       3       2       1       1       3       2       1       1       3       2
       1       1       3       2       1       1       3       2       1       1
       3       2       1       1       3       2       1       1       3       2
       1       1       3       2       1       1       3       2       1       1
       3       2       1       1       3       2       1       1       3       2
       1       1       3       2       1       1       3       2       1       1
       3       2       1       1       3       2       1       1       3       2
       1       1       3       2       1       1       3       2       1       1
       3       2       1       1       3       2       1       1       3       2
       1       1       3       2       1       1       3       2       1       1
       3       2       1       1       3       2       1       1       3       2
       1       1       3       2       1       1       3       2       1       1
       3       2       1       1       3       2       1       1       3       2
       1       1       3       2       1       1       3       2       1       1
       3       2       1       1       3       2       1       1       3       2
       1       1       3       2       1       1       3       2       1       1
       3       2       1       1       3       2       1       1       3       2
       1       1       3       2       1       1       3       2       1       1
       3       2       1       1       3       2       1       1       3       2
       1       1       3       2       1       1       3       2       1       1
       3       2       1       1       3       2       1       1       3       2
       1       1       3       2       1       1       3       2       1       1
       3       2       1       1       3       2       1       1       3       2
       1       1       3       2       1       1       3       2       1       1
       3       2       1       1       3       2       1       1       3       2
       1       1       3       2       1       1       3       2       1       1
       3       2       1       1       3       2       1       1       3       2
       1       1       3       2       1       1       3       2       1       1
       3       2       1       1       3       2       1       1       3       2
       1       1       3       2       1       1       3       2       1       1
       3       2       1       1       3       2       1       1       3       2
       1       1       3       2       1       1       3       2       1       1
       3       2       1       1       3       2       1       1       3       2
       1       1       3       2       1       1       3       2       1       1
       3       2       1       1       3       2       1       1       3       2
       1       1       3       2       1       1       3       2       1       1
       3       2       1       1       3       2       1       1       3       2
       1       1       3       2       1       1       3       2       1       1
       3       2       1       1       3       2       1       1       3       2
       1       1       3       2       1       1       3       2       1       1
       3       2       1       1       3       2       1       1       3       2
       1       1       3       2       1       1       3       2       1       1
       3       2       1       1       3       2       1       1       3       2
       1       1       3       2       1       1       3       2       1       1
       3       2       1       1       3       2       1       1       3       2
       1       1       3       2       1       1       3       2       1       1
       3       2       1       1       3       2       1       1       3       2
       1       1       3       2       1       1       3       2       1       1
       3       2       1       1       3       2       1       1       3       2
       1       1       3       2       1       1       3       2       1       1
       3       2       1       1       3       2       1       1       3       2
       1       1       3       2       1       1       3       2       1       1
       3       2       1       1       3       2       1       1       3       2
       1       1       3       2       1       1       3       2       1       1
       3       2       1       1       3       2       1       1       3       2
       1       1       3       2       1       1       3       2       1       1
       3       2       1       1       3       2       1       1       3       2
       1       1       3       2       1       1       3       2       1       1
       3       2       1       1       3       2       1       1       3       2
       1       1       3       2       1       1       3       2       1       1
       3       2       1       1       3       2       1       1       3       2
       1       1       3       2       1       1       3       2       1       1
       3       2       1       1       3       2       1       1       3       2
       1       1       3       2       1       1       3       2       1       1
       3       2       1       1       3       2       1       1       3       2
       1       1       3       2       1       1       3       2       1       1
       3       2       1       1       3       2       1       1       3       2
       1       1       3       2       1       1       3       2       1       1
       3       2       1       1       3       2       1       1       3       2
       1       1       3       2       1       1       3       2       1       1
       3       2       1       1       3       2       1       1       3       2
       1       1       3       2       1       1       3       2       1       1
       3       2       1       1       3       2       1       1       3       2
       1       1       3       2       1       1       3       2       1       1
       3       2       1       1       3       2       1       1       3       2
       1       1       3       2       1       1       3       2       1       1
       3       2       1       1       3       2       1       1       3       2
       1       1       3       2       1       1       3       2       1       1
       3       2       1       1       3       2       1       1       3       2
       1       1       3       2       1       1       3       2       1       1
       3       2       1       1       3       2       1       1       3       2
       1       1       3       2       1       1       3       2       1       1
       3       2       1       1       3       2       1       1       3       2
       1       1       3       2       1       1       3       2       1       1
       3       2       1       1       3       2       1       1       3       2
       1       1       3       2       1       1       3       2       1       1
       3       2       1       1       3       2       1       1       3       2
       1       1       3       2       1       1       3       2       1       1
       3       2       1       1       3       2       1       1       3       2
       1       1       3       2       1       1       3       2       1       1
       3       2       1       1       3       2       1       1       3       2
       1       1       3       2       1       1       3       2       1       1
       3       2       1       1       3       2       1       1       3       2
       1       1       3       2       1       1       3       2       1       1
       3       2       1       1       3       2       1       1       3       2
       1       1       3       2       1       1       3       2       1       1
       3       2       1       1       3       2       1       1       3       2
       1       1       3       2       1       1       3       2       1       1
       3       2       1       1       3       2       1       1       3       2
       1       1       3       2       1       1       3       2       1       1
       3       2       1       1       3       2       1       1       3       2
       1       1       3       2       1       1       3       2       1       1
       3       2       1       1       3       2       1       1       3       2
       1       1       3       2       1       1       3       2       1       1
       3       2       1       1       3       2       1       1       3       2
       1       1       3       2       1       1       3       2       1       1
       3       2       1       1       3       2       1       1       3       2
       1       1       3       2       1       1       3       2       1       1
       3       2       1       1       3       2       1       1       3       2
       1       1       3       2       1       1       3       2       1       1
       3       2       1       1       3       2       1       1       3       2
       1       1       3       2       1       1       3       2       1       1
       3       2       1       1       3       2       1       1       3       2
       1       1       3       2       1       1       3       2       1       1
       3       2       1       1       3       2       1       1       3       2
       1       1       3       2       1       1       3       2       1       1
       3       2       1       1       3       2       1       1       3       2
       1       1       3       2       1       1       3       2       1       1
       3       2       1       1       3       2       1       1       3       2
       1       1       3       2       1       1       3       2       1       1
       3       2       1       1       3       2       1       1       3       2
       1       1       3       2       1       1       3       2       1       1
       3       2       1       1       3       2       1       1       3       2
       1       1       3       2       1       1       3       2       1       1
       3       2       1       1       3       2       1       1       3       2
       1       1       3       2       1       1       3       2       1       1
       3       2       1       1       3       2       1       1       3       2
       1       1       3       2       1       1       3       2       1       1
       3       2       1       1       3       2       1       1       3       2
       1       1       3       2       1       1       3       2       1       1
       3       2       1       1       3       2       1       1       3       2
       1       1       3       2       1       1       3       2       1       1
       3       2       1       1       3       2       1       1       3       2
       1       1       3       2       1       1       3       2       1       1
       3       2       1       1       3       2       1       1       3       2
       1       1       3       2       1       1       3       2       1       1
       3       2       1       1       3       2       1       1       3       2
       1       1       3       2       1       1       3       2       1       1
       3       2       1       1       3       2       1       1       3       2
       1       1       3       2       1       1       3       2       1       1
       3       2       1       1       3       2       1       1       3       2
       1       1       3       2       1       1       3       2       1       1
       3       2       1       1       3       2       1       1       3       2
       1       1       3       2       1       1       3       2       1       1
       3       2       1       1       3       2       1       1       3       2
       1       1       3       2       1       1       3       2       1       1
       3       2       1       1       3       2       1       1       3       2
       1       1       3       2       1       1       3       2       1       1
       3       2       1       1       3       2       1       1       3       2
       1       1       3       2       1       1       3       2       1       1
       3       2       1       1       3       2       1       1       3       2
       1       1       3       2       1       1       3       2       1       1
       3       2       1       1       3       2       1       1       3       2
       1       1       3       2       1       1       3       2       1       1
       3       2       1       1       3       2       1       1       3       2
       1       1       3       2       1       1       3       2       1       1
       3       2       1       1       3       2       1       1       3       2
       1       1       3       2       1       1       3       2       1       1
       3       2       1       1       3       2       1       1       3       2
       1       1       3       2       1       1       3       2       1       1
       3       2       1       1       3       2       1       1       3       2
       1       1       3       2       1       1       3       2       1       1
       3       2       1       1       3       2       1       1       3       2
       1       1       3       2       1       1       3       2       1       1
       3       2       1       1       3       2       1       1       3       2
       1       1       3       2       1       1       3       2       1       1
       3       2       1       1       3       2       1       1       3       2
       1       1       3       2       1       1       3       2       1       1
       3       2       1       1       3       2       1       1       3       2
       1       1       3       2       1       1       3       2       1       1
       3       2       1       1       3       2       1       1       3       2
       1       1       3       2       1       1       3       2       1       1
       3       2       1       1       3       2       1       1       3       2
       1       1       3       2       1       1       3       2       1       1
       3       2       1       1       3       2       1       1       3       2
       1       1       3       2       1       1       3       2       1       1
       3       2       1       1       3       2       1       1       3       2
       1       1       3       2       1       1       3       2       1       1
       3       2       1       1       3       2       1       1       3       2
       1       1       3       2       1       1       3       2       1       1
       3       2       1       1       3       2       1       1       3       2
       1       1       3       2       1       1       3       2       1       1
       3       2       1       1       3       2       1       1       3       2
       1       1       3       2       1       1       3       2       1       1
       3       2       1       1       3       2       1       1       3       2
       1       1       3       2       1       1       3       2       1       1
       3       2       1       1       3       2       1       1       3       2
       1       1       3       2       1       1       3       2       1       1
       3       2       1       1       3       2       1       1       3       2
       1       1       3       2       1       1       3       2       1       1
       3       2       1       1       3       2       1       1       3       2
       1       1       3       2       1       1       3       2       1       1
       3       2       1       1       3       2       1       1       3       2
       1       1       3       2       1       1       3       2       1       1
       3       2       1       1       3       2       1       1       3       2
       1       1       3       2       1       1       3       2       1       1
       3       2       1       1       3       2       1       1       3       2
       1       1       3       2       1       1       3       2       1       1
       3       2       1       1       3       2       1       1       3       2
       1       1       3       2       1       1       3       2       1       1
       3       2       1       1       3       2       1       1       3       2
       1       1       3       2       1       1       3       2       1       1
       3       2       1       1       3       2       1       1       3       2
       1       1       3       2       1       1       3       2       1       1
       3       2       1       1       3       2       1       1       3       2
       1       1       3       2       1       1       3       2       1       1
       3       2       1       1       3       2       1       1       3       2
       1       1       3       2       1       1       3       2       1       1
       3       2       1       1       3       2       1       1       3       2
       1       1       3       2       1       1       3       2       1       1
       3       2       1       1       3       2       1       1       3       2
       1       1       3       2       1       1       3       2       1       1
       3       2       1       1       3       2       1       1       3       2
       1       1       3       2       1       1       3       2       1       1
       3       2       1       1       3       2       1       1       3       2
       1       1       3       2       1       1       3       2       1       1
       3       2       1       1       3       2       1       1       3       2
       1       1       3       2       1       1       3       2       1       1
       3       2       1       1       3       2       1       1       3       2
       1       1       3       2       1       1       3       2       1       1
       3       2       1       1       3       2       1       1       3       2
       1       1       3       2       1       1       3       2       1       1
       3       2       1       1       3       2       1       1       3       2
       1       1       3       2       1       1       3       2       1       1
       3       2       1       1       3       2       1       1       3       2
       1       1       3       2       1       1       3       2       1       1
       3       2       1       1       3       2       1       1       3       2
       1       1       3       2       1       1       3       2       1       1
       3       2       1       1       3       2       1       1       3       2
       1       1       3       2       1       1       3       2       1       1
       3       2       1       1       3       2       1       1       3       2
       1       1       3       2       1       1       3       2       1       1
       3       2       1       1       3       2       1       1       3       2
       1       1       3       2       1       1       3       2       1       1
       3       2       1       1       3       2       1       1       3       2
       1       1       3       2       1       1       3       2       1       1
       3       2       1       1       3       2       1       1       3       2
       1       1       3       2       1       1       3       2       1       1
       3       2       1       1       3       2       1       1       3       2
       1       1       3       2       1       1       3       2       1       1
       3       2       1       1       3       2       1       1       3       2
       1       1       3       2       1       1       3       2       1       1
       3       2       1       1       3       2       1       1       3       2
       1       1       3       2       1       1       3       2       1       1
       3       2       1       1       3       2       1       1       3       2
       1       1       3       2       1       1       3       2       1       1
       3       2       1       1       3       2       1       1       3       2
       1       1       3       2       1       1       3       2       1       1
       3       2       1       1       3       2       1       1       3       2
       1       1       3       2       1       1       3       2       1       1
       3       2       1       1       3       2       1       1       3       2
       1       1       3       2       1       1       3       2       1       1
       3       2       1       1       3       2       1       1       3       2
       1       1       3       2       1       1       3       2       1       1
       3       2       1       1       3       2       1       1       3       2
       1       1       3       2       1       1       3       2       1       1
       3       2       1       1       3       2       1       1       3       2
       1       1       3       2       1       1       3       2       1       1
       3       2       1       1       3       2       1       1       3       2
       1       1       3       2       1       1       3       2       1       1
       3       2       1       1       3       2       1       1       3       2
       1       1       3       2       1       1       3       2       1       1
       3       2       1       1       3       2       1       1       3       2
       1       1       3       2       1       1       3       2       1       1
       3       2       1       1       3       2       1       1       3       2
       1       1       3       2       1       1       3       2       1       1
       3       2       1       1       3       2       1       1       3       2
       1       1       3       2       1       1       3       2       1       1
       3       2       1       1       3       2       1       1       3       2
       1       1       3       2       1       1       3       2       1       1
       3       2       1       1       3       2       1       1       3       2
       1       1       3       2       1       1       3       2       1       1
       3       2       1       1       3       2       1       1       3       2
       1       1       3       2       1       1       3       2       1       1
       3       2       1       1       3       2       1       1       3       2
       1       1       3       2       1       1       3       2       1       1
       3       2       1       1       3       2       1       1       3       2
       1       1       3       2       1       1       3       2       1       1
       3       2       1       1       3       2       1       1       3       2
       1       1       3       2       1       1       3       2       1       1
       3       2       1       1       3       2       1       1       3       2
       1       1       3       2       1       1       3       2       1       1
       3       2       1       1       3       2       1       1       3       2
       1       1       3       2       1       1       3       2       1       1
       3       2       1       1       3       2       1       1       3       2
       1       1       3       2       1       1       3       2       1       1
       3       2       1       1       3       2       1       1       3       2
       1       1       3       2       1       1       3       2       1       1
       3       2       1       1       3       2       1       1       3       2
       1       1       3       2       1       1       3       2       1       1
       3       2       1       1       3       2       1       1       3       2
       1       1       3       2       1       1       3       2       1       1
       3       2       1       1       3       2       1       1       3       2
       1       1       3       2       1       1       3       2       1       1
       3       2       1       1       3       2       1       1       3       2
       1       1       3       2       1       1       3       2       1       1
       3       2       1       1       3       2       1       1       3       2
       1       1       3       2       1       1       3       2       1       1
       3       2       1       1       3       2       1       1       3       2
       1       1       3       2       1       1       3       2       1       1
       3       2       1       1       3       2       1       1       3       2
       1       1       3       2       1       1       3       2       1       1
       3       2       1       1       3       2       1       1       3       2
       1       1       3       2       1       1       3       2       1       1
       3       2       1       1       3       2       1       1       3       2
       1       1       3       2       1       1       3       2       1       1
       3       2       1       1       3       2       1       1       3       2
       1       1       3       2       1       1       3       2       1       1
       3       2       1       1       3       2       1       1       3       2
       1       1       3       2       1       1       3       2       1       1
       3       2       1       1       3       2       1       1       3       2
       1       1       3       2       1       1       3       2       1       1
       3       2       1       1       3       2       1       1       3       2
       1       1       3       2       1       1       3       2       1       1
       3       2       1       1       3       2       1       1       3       2
       1       1       3       2       1       1       3       2       1       1
       3       2       1       1       3       2       1       1       3       2
       1       1       3       2       1       1       3       2       1       1
       3       2       1       1       3       2       1       1       3       2
       1       1       3       2       1       1       3       2       1       1
       3       2       1       1       3       2       1       1       3       2
       1       1       3       2       1       1       3       2       1       1
       3       2       1       1       3       2       1       1       3       2
       1       1       3       2       1       1       3       2       1       1
       3       2       1       1       3       2       1       1       3       2
       1       1       3       2       1       1       3       2       1       1
       3       2       1       1       3       2       1       1       3       2
       1       1       3       2       1       1       3       2       1       1
       3       2       1       1       3       2       1       1       3       2
       1       1       3       2       1       1       3       2       1       1
       3       2       1       1       3       2       1       1       3       2
       1       1       3       2       1       1       3       2       1       1
       3       2       1       1       3       2       1       1       3       2
       1       1       3       2       1       1       3       2       1       1
       3       2       1       1       3       2       1       1       3       2
       1       1       3       2       1       1       3       2       1       1
       3       2       1       1       3       2       1       1       3       2
       1       1       3       2       1       1       3       2       1       1
       3       2       1       1       3       2       1       1       3       2
       1       1       3       2       1       1       3       2       1       1
       3       2       1       1       3       2       1       1       3       2
       1       1       3       2       1       1       3       2       1       1
       3       2       1       1       3       2       1       1       3       2
       1       1       3       2       1       1       3       2       1       1
       3       2       1       1       3       2       1       1       3       2
       1       1       3       2       1       1       3       2       1       1
       3       2       1       1       3       2       1       1       3       2
       1       1       3       2       1       1       3       2       1       1
       3       2       1       1       3       2       1       1       3       2
       1       1       3       2       1       1       3       2       1       1
       3       2       1       1       3       2       1       1       3       2
       1       1       3       2       1       1       3       2       1       1
       3       2       1       1       3       2       1       1       3       2
       1       1       3       2       1       1       3       2       1       1
       3       2       1       1       3       2       1       1       3       2
       1       1       3       2       1       1       3       2       1       1
       3       2       1       1       3       2       1       1       3       2
       1       1       3       2       1       1       3       2       1       1
       3       2       1       1       3       2       1       1       3       2
       1       1       3       2       1       1       3       2       1       1
       3       2       1       1       3       2       1       1       3       2
       1       1       3       2       1       1       3       2       1       1
       3       2       1       1       3       2       1       1       3       2
       1       1       3       2       1       1       3       2       1       1
       3       2       1       1       3       2       1       1       3       2
       1       1       3       2       1       1       3       2       1       1
       3       2       1       1       3       2       1       1       3       2
       1       1       3       2       1       1       3       2       1       1
       3       2       1       1       3       2       1       1       3       2
       1       1       3       2       1       1       3       2       1       1
       3       2       1       1       3       2       1       1       3       2
       1       1       3       2       1       1       3       2       1       1
       3       2       1       1       3       2       1       1       3       2
       1       1       3       2       1       1       3       2       1       1
       3       2       1       1       3       2       1       1       3       2
       1       1       3       2       1       1       3       2       1       1
       3       2       1       1       3       2       1       1       3       2
       1       1       3       2       1       1       3       2       1       1
       3       2       1       1       3       2       1       1       3       2
       1       1       3       2       1       1       3       2       1       1
       3       2       1       1       3       2       1       1       3       2
       1       1       3       2       1       1       3       2       1       1
       3       2       1       1       3       2       1       1       3       2
       1       1       3       2       1       1       3       2       1       1
       3       2       1       1       3       2       1       1       3       2
       1       1       3       2       1       1       3       2       1       1
       3       2       1       1       3       2       1       1       3       2
       1       1       3       2       1       1       3       2       1       1
       3       2       1       1       3       2       1       1       3       2
       1       1       3       2       1       1       3       2       1       1
       3       2       1       1       3       2       1       1       3       2
       1       1       3       2       1       1       3       2       1       1
       3       2       1       1       3       2       1       1       3       2
       1       1       3       2       1       1       3       2       1       1
       3       2       1       1       3       2       1       1       3       2
       1       1       3       2       1       1       3       2       1       1
       3       2       1       1       3       2       1       1       3       2
       1       1       3       2       1       1       3       2       1       1
       3       2       1       1       3       2       1       1       3       2
       1       1       3       2       1       1       3       2       1       1
       3       2       1       1       3       2       1       1       3       2
       1       1       3       2       1       1       3       2       1       1
       3       2       1       1       3       2       1       1       3       2
       1       1       3       2       1       1       3       2       1       1
       3       2       1       1       3       2       1       1       3       2
       1       1       3       2       1       1       3       2       1       1
       3       2       1       1       3       2       1       1       3       2
       1       1       3       2       1       1       3       2       1       1
       3       2       1       1       3       2       1       1       3       2
       1       1       3       2       1       1       3       2       1       1
       3       2       1       1       3       2       1       1       3       2
       1       1       3       2       1       1       3       2       1       1
       3       2       1       1       3       2       1       1       3       2
       1       1       3       2       1       1       3       2       1       1
       3       2       1       1       3       2       1       1       3       2
       1       1       3       2       1       1       3       2       1       1
       3       2       1       1       3       2       1       1       3       2
       1       1       3       2       1       1       3       2       1       1
       3       2       1       1       3       2       1       1       3       2
       1       1       3       2       1       1       3       2       1       1
       3       2       1       1       3       2       1       1       3       2
       1       1       3       2       1       1       3       2       1       1
       3       2       1       1       3       2       1       1       3       2
       1       1       3       2       1       1       3       2       1       1
       3       2       1       1       3       2       1       1       3       2
       1       1       3       2       1       1       3       2       1       1
       3       2       1       1       3       2       1       1       3       2
       1       1       3       2       1       1       3       2       1       1
       3       2       1       1       3       2       1       1       3       2
       1       1       3       2       1       1       3       2       1       1
       3       2       1       1       3       2       1       1       3       2
       1       1       3       2       1       1       3       2       1       1
       3       2       1       1       3       2       1       1       3       2
       1       1       3       2       1       1       3       2       1       1
       3       2       1       1       3       2       1       1       3       2
       1       1       3       2       1       1       3       2       1       1
       3       2       1       1       3       2       1       1       3       2
       1       1       3       2       1       1       3       2       1       1
       3       2       1       1       3       2       1       1       3       2
       1       1       3       2       1       1       3       2       1       1
       3       2       1       1       3       2       1       1       3       2
       1       1       3       2       1       1       3       2       1       1
       3       2       1       1       3       2       1       1       3       2
       1       1       3       2       1       1       3       2       1       1
       3       2       1       1       3       2       1       1       3       2
       1       1       3       2       1       1       3       2       1       1
       3       2       1       1       3       2       1       1       3       2
       1       1       3       2       1       1       3       2       1       1
       3       2       1       1       3       2       1       1       3       2
       1       1       3       2       1       1       3       2       1       1
       3       2       1       1       3       2       1       1       3       2
       1       1       3       2       1       1       3       2       1       1
       3       2       1       1       3       2       1       1       3       2
       1       1       3       2       1       1       3       2       1       1
       3       2       1       1       3       2       1       1       3       2
       1       1       3       2       1       1       3       2       1       1
       3       2       1       1       3       2       1       1       3       2
       1       1       3       2       1       1       3       2       1       1
       3       2       1       1       3       2       1       1       3       2
       1       1       3       2       1       1       3       2       1       1
       3       2       1       1       3       2       1       1       3       2
       1       1       3       2       1       1       3       2       1       1
       3       2       1       1       3       2       1       1       3       2
       1       1       3       2       1       1       3       2       1       1
       3       2       1       1       3       2       1       1       3       2
       1       1       3       2       1       1       3       2       1       1
       3       2       1       1       3       2       1       1       3       2
       1       1       3       2       1       1       3       2       1       1
       3       2       1       1       3       2       1       1       3       2
       1       1       3       2       1       1       3       2       1       1
       3       2       1       1       3       2       1       1       3       2
       1       1       3       2       1       1       3       2       1       1
       3       2       1       1       3       2       1       1       3       2
       1       1       3       2       1       1       3       2       1       1
       3       2       1       1       3       2       1       1       3       2
       1       1       3       2       1       1       3       2       1       1
       3       2       1       1       3       2       1       1       3       2
       1       1       3       2       1       1       3       2       1       1
       3       2       1       1       3       2       1       1       3       2
       1       1       3       2       1       1       3       2       1       1
       3       2       1       1       3       2       1       1       3       2
       1       1       3       2       1       1       3       2       1       1
       3       2       1       1       3       2       1       1       3       2
       1       1       3       2       1       1       3       2       1       1
       3       2       1       1       3       2       1       1       3       2
       1       1       3       2       1       1       3       2       1       1
       3       2       1       1       3       2       1       1       3       2
       1       1       3       2       1       1       3       2       1       1
       3       2       1       1       3       2       1       1       3       2
       1       1       3       2       1       1       3       2       1       1
       3       2       1       1       3       2       1       1       3       2
       1       1       3       2       1       1       3       2       1       1
       3       2       1       1       3       2       1       1       3       2
       1       1       3       2       1       1       3       2       1       1
       3       2       1       1       3       2       1       1       3       2
       1       1       3       2       1       1       3       2       1       1
       3       2       1       1       3       2       1       1       3       2
       1       1       3       2       1       1       3       2       1       1
       3       2       1       1       3       2       1       1       3       2
       1       1       3       2       1       1       3       2       1       1
       3       2       1       1       3       2       1       1       3       2
       1       1       3       2       1       1       3       2       1       1
       3       2       1       1       3       2       1       1       3       2
       1       1       3       2       1       1       3       2       1       1
       3       2       1       1       3       2       1       1       3       2
       1       1       3       2       1       1       3       2       1       1
       3       2       1       1       3       2       1       1       3       2
       1       1       3       2       1       1       3       2       1       1
       3       2       1       1       3       2       1       1       3       2
       1       1       3       2       1       1       3       2       1       1
       3       2       1       1       3       2       1       1       3       2
       1       1       3       2       1       1       3       2       1       1
       3       2       1       1       3       2       1       1       3       2
       1       1       3       2       1       1       3       2       1       1
       3       2       1       1       3       2       1       1       3       2
       1       1       3       2       1       1       3       2       1       1
       3       2       1       1       3       2       1       1       3       2
       1       1       3       2       1       1       3       2       1       1
       3       2       1       1       3       2       1       1       3       2
       1       1       3       2       1       1       3       2       1       1
       3       2       1       1       3       2       1       1       3       2
       1       1       3       2       1       1       3       2       1       1
       3       2       1       1       3       2       1       1       3       2
       1       1       3       2       1       1       3       2       1       1
       3       2       1       1       3       2       1       1       3       2
       1       1       3       2       1       1       3       2       1       1
       3       2       1       1       3       2       1       1       3       2
       1       1       3       2       1       1       3       2       1       1
       3       2       1       1       3       2       1       1       3       2
       1       1       3       2       1       1       3       2       1       1
       3       2       1       1       3       2       1       1       3       2
       1       1       3       2       1       1       3       2       1       1
       3       2       1       1       3       2       1       1       3       2
       1       1       3       2       1       1       3       2       1       1
       3       2       1       1       3       2       1       1       3       2
       1       1       3       2       1       1       3       2       1       1
       3       2       1       1       3       2       1       1       3       2
       1       1       3       2       1       1       3       2       1       1
       3       2       1       1       3       2       1       1       3       2
       1       1       3       2       1       1       3       2       1       1
       3       2       1       1       3       2       1       1       3       2
       1       1       3       2       1       1       3       2       1       1
       3       2       1       1       3       2       1       1       3       2
       1       1       3       2       1       1       3       2       1       1
       3       2       1       1       3       2       1       1       3       2
       1       1       3       2       1       1       3       2       1       1
       3       2       1       1       3       2       1       1       3       2
       1       1       3       2       1       1       3       2       1       1
       3       2       1       1       3       2       1       1       3       2
       1       1       3       2       1       1       3       2       1       1
       3       2       1       1       3       2       1       1       3       2
       1       1       3       2       1       1       3       2       1       1
       3       2       1       1       3       2       1       1       3       2
       1       1       3       2       1       1       3       2       1       1
       3       2       1       1       3       2       1       1       3       2
       1       1       3       2       1       1       3       2       1       1
       3       2       1       1       3       2       1       1       3       2
       1       1       3       2       1       1       3       2       1       1
       3       2       1       1       3       2       1       1       3       2
       1       1       3       2       1       1       3       2       1       1
       3       2       1       1       3       2       1       1       3       2
       1       1       3       2       1       1       3       2       1       1
       3       2       1       1       3       2       1       1       3       2
       1       1       3       2       1       1       3       2       1       1
       3       2       1       1       3       2       1       1       3       2
       1       1       3       2       1       1       3       2       1       1
       3       2       1       1       3       2       1       1       3       2
       1       1       3       2       1       1       3       2       1       1
       3       2       1       1       3       2       1       1       3       2
       1       1       3       2       1       1       3       2       1       1
       3       2       1       1       3       2       1       1       3       2
       1       1       3       2       1       1       3       2       1       1
       3       2       1       1       3       2       1       1       3       2
       1       1       3       2       1       1       3       2       1       1
       3       2       1       1       3       2       1       1       3       2
       1       1       3       2       1       1       3       2       1       1
       3       2       1       1       3       2       1       1       3       2
       1       1       3       2       1       1       3       2       1       1
       3       2       1       1       3       2       1       1       3       2
       1       1       3       2       1       1       3       2       1       1
       3       2       1       1       3       2       1       1       3       2
       1       1       3       2       1       1       3       2       1       1
       3       2       1       1       3       2       1       1       3       2
       1       1       3       2       1       1       3       2       1       1
       3       2       1       1       3       2       1       1       3       2
       1       1       3       2       1       1       3       2       1       1
       3       2       1       1       3       2       1       1       3       2
       1       1       3       2       1       1       3       2       1       1
       3       2       1       1       3       2       1       1       3       2
       1       1       3       2       1       1       3       2       1       1
       3       2       1       1       3       2       1       1       3       2
       1       1       3       2       1       1       3       2       1       1
       3       2       1       1       3       2       1       1       3       2
       1       1       3       2       1       1       3       2       1       1
       3       2       1       1       3       2       1       1       3       2
       1       1       3       2       1       1       3       2       1       1
       3       2       1       1       3       2       1       1       3       2
       1       1       3       2       1       1       3       2       1       1
       3       2       1       1       3       2       1       1       3       2
       1       1       3       2       1       1       3       2       1       1
       3       2       1       1       3       2       1       1       3       2
       1       1       3       2       1       1       3       2       1       1
       3       2       1       1       3       2       1       1       3       2
       1       1       3       2       1       1       3       2       1       1
       3       2       1       1       3       2       1       1       3       2
       1       1       3       2       1       1       3       2       1       1
       3       2       1       1       3       2       1       1       3       2
       1       1       3       2       1       1       3       2       1       1
       3       2       1       1       3       2       1       1       3       2
       1       1       3       2       1       1       3       2       1       1
       3       2       1       1       3       2       1       1       3       2
       1       1       3       2       1       1       3       2       1       1
       3       2       1       1       3       2       1       1       3       2
       1       1       3       2       1       1       3       2       1       1
       3       2       1       1       3       2       1       1       3       2
       1       1       3       2       1       1       3       2       1       1
       3       2       1       1       3       2       1       1       3       2
       1       1       3       2       1       1       3       2       1       1
       3       2       1       1       3       2       1       1       3       2
       1       1       3       2       1       1       3       2       1       1
       3       2       1       1       3       2       1       1       3       2
       1       1       3       2       1       1       3       2       1       1
       3       2       1       1       3       2       1       1       3       2
       1       1       3       2       1       1       3       2       1       1
       3       2       1       1       3       2       1       1       3       2
       1       1       3       2       1       1       3       2       1       1
       3       2       1       1       3       2       1       1       3       2
       1       1       3       2       1       1       3       2       1       1
       3       2       1       1       3       2       1       1       3       2
       1       1       3       2       1       1       3       2       1       1
       3       2       1       1       3       2       1       1       3       2
       1       1       3       2       1       1       3       2       1       1
       3       2       1       1       3       2       1       1       3       2
       1       1       3       2       1       1       3       2       1       1
       3       2       1       1       3       2       1       1       3       2
       1       1       3       2       1       1       3       2       1       1
       3       2       1       1       3       2       1       1       3       2
       1       1       3       2       1       1       3       2       1       1
       3       2       1       1       3       2       1       1       3       2
       1       1       3       2       1       1       3       2       1       1
       3       2       1       1       3       2       1       1       3       2
       1       1       3       2       1       1       3       2       1       1
       3       2       1       1       3       2       1       1       3       2
       1       1       3       2       1       1       3       2       1       1
       3       2       1       1       3       2       1       1       3       2
       1       1       3       2       1       1       3       2       1       1
       3       2       1       1       3       2       1       1       3       2
       1       1       3       2       1       1       3       2       1       1
       3       2       1       1       3       2       1       1       3       2
       1       1       3       2       1       1       3       2       1       1
       3       2       1       1       3       2       1       1       3       2
       1       1       3       2       1       1       3       2       1       1
       3       2       1       1       3       2       1       1       3       2
       1       1       3       2       1       1       3       2       1       1
       3       2       1       1       3       2       1       1       3       2
       1       1       3       2       1       1       3       2       1       1
       3       2       1       1       3       2       1       1       3       2
       1       1       3       2       1       1       3       2       1       1
       3       2       1       1       3       2       1       1       3       2
       1       1       3       2       1       1       3       2       1       1
       3       2       1       1       3       2       1       1       3       2
       1       1       3       2       1       1       3       2       1       1
       3       2       1       1       3       2       1       1       3       2
       1       1       3       2       1       1       3       2       1       1
       3       2       1       1       3       2       1       1       3       2
       1       1       3       2       1       1       3       2       1       1
       3       2       1       1       3       2       1       1       3       2
       1       1       3       2       1       1       3       2       1       1
       3       2       1       1       3       2       1       1       3       2
       1       1       3       2       1       1       3       2       1       1
       3       2       1       1       3       2       1       1       3       2
       1       1       3       2       1       1       3       2       1       1
       3       2       1       1       3       2       1       1       3       2
       1       1       3       2       1       1       3       2       1       1
       3       2       1       1       3       2       1       1       3       2
       1       1       3       2       1       1       3       2       1       1
       3       2       1       1       3       2       1       1       3       2
       1       1       3       2       1       1       3       2       1       1
       3       2       1       1       3       2       1       1       3       2
       1       1       3       2       1       1       3       2       1       1
       3       2       1       1       3       2       1       1       3       2
       1       1       3       2       1       1       3       2       1       1
       3       2       1       1       3       2       1       1       3       2
       1       1       3       2       1       1       3       2       1       1
       3       2       1       1       3       2       1       1       3       2
       1       1       3       2       1       1       3       2       1       1
       3       2       1       1       3       2       1       1       3       2
       1       1       3       2       1       1       3       2       1       1
       3       2       1       1       3       2       1       1       3       2
       1       1       3       2       1       1       3       2       1       1
       3       2       1       1       3       2       1       1       3       2
       1       1       3       2       1       1       3       2       1       1
       3       2       1       1       3       2       1       1       3       2
       1       1       3       2       1       1       3       2       1       1
       3       2       1       1       3       2       1       1       3       2
       1       1       3       2       1       1       3       2       1       1
       3       2       1       1       3       2       1       1       3       2
       1       1       3       2       1       1       3       2       1       1
       3       2       1       1       3       2       1       1       3       2
       1       1       3       2       1       1       3       2       1       1
       3       2       1       1       3       2       1       1       3       2
       1       1       3       2       1       1       3       2       1       1
       3       2       1       1       3       2       1       1       3       2
       1       1       3       2       1       1       3       2       1       1
       3       2       1       1       3       2       1       1       3       2
       1       1       3       2       1       1       3       2       1       1
       3       2       1       1       3       2       1       1       3       2
       1       1       3       2       1       1       3       2       1       1
       3       2       1       1       3       2       1       1       3       2
       1       1       3       2       1       1       3       2       1       1
       3       2       1       1       3       2       1       1       3       2
       1       1       3       2       1       1       3       2       1       1
       3       2       1       1       3       2       1       1       3       2
       1       1       3       2       1       1       3       2       1       1
       3       2       1       1       3       2       1       1       3       2
       1       1       3       2       1       1       3       2       1       1
       3       2       1       1       3       2       1       1       3       2
       1       1       3       2       1       1       3       2       1       1
       3       2       1       1       3       2       1       1       3       2
       1       1       3       2       1       1       3       2       1       1
       3       2       1       1       3       2       1       1       3       2
       1       1       3       2       1       1       3       2       1       1
       3       2       1       1       3       2       1       1       3       2
       1       1       3       2       1       1       3       2       1       1
       3       2       1       1       3       2       1       1       3       2
       1       1       3       2       1       1       3       2       1       1
       3       2       1       1       3       2       1       1       3       2
       1       1       3       2       1       1       3       2       1       1
       3       2       1       1       3       2       1       1       3       2
       1       1       3       2       1       1       3       2       1       1
       3       2       1       1       3       2       1       1       3       2
       1       1       3       2       1       1       3       2       1       1
       3       2       1       1       3       2       1       1       3       2
       1       1       3       2       1       1       3       2       1       1
       3       2       1       1       3       2       1       1       3       2
       1       1       3       2       1       1       3       2       1       1
       3       2       1       1       3       2       1       1       3       2
       1       1       3       2       1       1       3       2       1       1
       3       2       1       1       3       2       1       1       3       2
       1       1       3       2       1       1       3       2       1       1
       3       2       1       1       3       2       1       1       3       2
       1       1       3       2       1       1       3       2       1       1
       3       2       1       1       3       2       1       1       3       2
       1       1       3       2       1       1       3       2       1       1
       3       2       1       1       3       2       1       1       3       2
       1       1       3       2       1       1       3       2       1       1
       3       2       1       1       3       2       1       1       3       2
       1       1       3       2       1       1       3       2       1       1
       3       2       1       1       3       2       1       1       3       2
       1       1       3       2       1       1       3       2       1       1
       3       2       1       1       3       2       1       1       3       2
       1       1       3       2       1       1       3       2       1       1
       3       2       1       1       3       2       1       1       3       2
       1       1       3       2       1       1       3       2       1       1
       3       2       1       1       3       2       1       1       3       2
       1       1       3       2       1       1       3       2       1       1
       3       2       1       1       3       2       1       1       3       2
       1       1       3       2       1       1       3       2       1       1
       3       2       1       1       3       2       1       1       3       2
       1       1       3       2       1       1       3       2       1       1
       3       2       1       1       3       2       1       1       3       2
       1       1       3       2       1       1       3       2       1       1
       3       2       1       1       3       2       1       1       3       2
       1       1       3       2       1       1       3       2       1       1
       3       2       1       1       3       2       1       1       3       2
       1       1       3       2       1       1       3       2       1       1
       3       2       1       1       3       2       1       1       3       2
       1       1       3       2       1       1       3       2       1       1
       3       2       1       1       3       2       1       1       3       2
       1       1       3       2       1       1       3       2       1       1
       3       2       1       1       3       2       1       1       3       2
       1       1       3       2       1       1       3       2       1       1
       3       2       1       1       3       2       1       1       3       2
       1       1       3       2       1       1       3       2       1       1
       3       2       1       1       3       2       1       1       3       2
       1       1       3       2       1       1       3       2       1       1
       3       2       1       1       3       2       1       1       3       2
       1       1       3       2       1       1       3       2       1       1
       3       2       1       1       3       2       1       1       3       2
       1       1       3       2       1       1       3       2       1       1
       3       2       1       1       3       2       1       1       3       2
       1       1       3       2       1       1       3       2       1       1
       3       2       1       1       3       2       1       1       3       2
       1       1       3       2       1       1       3       2       1       1
       3       2       1       1       3       2       1       1       3       2
       1       1       3       2       1       1       3       2       1       1
       3       2       1       1       3       2       1       1       3       2
       1       1       3       2       1       1       3       2       1       1
       3       2       1       1       3       2       1       1       3       2
       1       1       3       2       1       1       3       2       1       1
       3       2       1       1       3       2       1       1       3       2
       1       1       3       2       1       1       3       2       1       1
       3       2       1       1       3       2       1       1       3       2
       1       1       3       2       1       1       3       2       1       1
       3       2       1       1       3       2       1       1       3       2
       1       1       3       2       1       1       3       2       1       1
       3       2       1       1       3       2       1       1       3       2
       1       1       3       2       1       1       3       2       1       1
       3       2       1       1       3       2       1       1       3       2
       1       1       3       2       1       1       3       2       1       1
       3       2       1       1       3       2       1       1       3       2
       1       1       3       2       1       1       3       2       1       1
       3       2       1       1       3       2       1       1       3       2
       1       1       3       2       1       1       3       2       1       1
       3       2       1       1       3       2       1       1       3       2
       1       1       3       2       1       1       3       2       1       1
       3       2       1       1       3       2       1       1       3       2
       1       1       3       2       1       1       3       2       1       1
       3       2       1       1       3       2       1       1       3       2
       1       1       3       2       1       1       3       2       1       1
       3       2       1       1       3       2       1       1       3       2
       1       1       3       2       1       1       3       2       1       1
       3       2       1       1       3       2       1       1       3       2
       1       1       3       2       1       1       3       2       1       1
       3       2       1       1       3       2       1       1       3       2
       1       1       3       2       1       1       3       2       1       1
       3       2       1       1       3       2       1       1       3       2
       1       1       3       2       1       1       3       2       1       1
       3       2       1       1       3       2       1       1       3       2
       1       1       3       2       1       1       3       2       1       1
       3       2       1       1       3       2       1       1       3       2
       1       1       3       2       1       1       3       2       1       1
       3       2       1       1       3       2       1       1       3       2
       1       1       3       2       1       1       3       2       1       1
       3       2       1       1       3       2       1       1       3       2
       1       1       3       2       1       1       3       2       1       1
       3       2       1       1       3       2       1       1       3       2
       1       1       3       2       1       1       3       2       1       1
       3       2       1       1       3       2       1       1       3       2
       1       1       3       2       1       1       3       2       1       1
       3       2       1       1       3       2       1       1       3       2
       1       1       3       2       1       1       3       2       1       1
       3       2       1       1       3       2       1       1       3       2
       1       1       3       2       1       1       3       2       1       1
       3       2       1       1       3       2       1       1       3       2
       1       1       3       2       1       1       3       2       1       1
       3       2       1       1       3       2       1       1       3       2
       1       1       3       2       1       1       3       2       1       1
       3       2       1       1       3       2       1       1       3       2
       1       1       3       2       1       1       3       2       1       1
       3       2       1       1       3       2       1       1       3       2
       1       1       3       2       1       1       3       2       1       1
       3       2       1       1       3       2       1       1       3       2
       1       1       3       2       1       1       3       2       1       1
       3       2       1       1       3       2       1       1       3       2
       1       1       3       2       1       1       3       2       1       1
       3       2       1       1       3       2       1       1       3       2
       1       1       3       2       1       1       3       2       1       1
       3       2       1       1       3       2       1       1       3       2
       1       1       3       2       1       1       3       2       1       1
       3       2       1       1       3       2       1       1       3       2
       1       1       3       2       1       1       3       2       1       1
       3       2       1       1       3       2       1       1       3       2
       1       1       3       2       1       1       3       2       1       1
       3       2       1       1       3       2       1       1       3       2
       1       1       3       2       1       1       3       2       1       1
       3       2       1       1       3       2       1       1       3       2
       1       1       3       2       1       1       3       2       1       1
       3       2       1       1       3       2       1       1       3       2
       1       1       3       2       1       1       3       2       1       1
       3       2       1       1       3       2       1       1       3       2
       1       1       3       2       1       1       3       2       1       1
       3       2       1       1       3       2       1       1       3       2
       1       1       3       2       1       1       3       2       1       1
       3       2       1       1       3       2       1       1       3       2
       1       1       3       2       1       1       3       2       1       1
       3       2       1       1       3       2       1       1       3       2
       1       1       3       2       1       1       3       2       1       1
       3       2       1       1       3       2       1       1       3       2
       1       1       3       2       1       1       3       2       1       1
       3       2       1       1       3       2       1       1       3       2
       1       1       3       2       1       1       3       2       1       1
       3       2       1       1       3       2       1       1       3       2
       1       1       3       2       1       1       3       2       1       1
       3       2       1       1       3       2       1       1       3       2
       1       1       3       2       1       1       3       2       1       1
       3       2       1       1       3       2       1       1       3       2
       1       1       3       2       1       1       3       2       1       1
       3       2       1       1       3       2       1       1       3       2
       1       1       3       2       1       1       3       2       1       1
       3       2       1       1       3       2       1       1       3       2
       1       1       3       2       1       1       3       2       1       1
       3       2       1       1       3       2       1       1       3       2
       1       1       3       2       1       1       3       2       1       1
       3       2       1       1       3       2       1       1       3       2
       1       1       3       2       1       1       3       2       1       1
       3       2       1       1       3       2       1       1       3       2
       1       1       3       2       1       1       3       2       1       1
       3       2       1       1       3       2       1       1       3       2
       1       1       3       2       1       1       3       2       1       1
       3       2       1       1       3       2       1       1       3       2
       1       1       3       2       1       1       3       2       1       1
       3       2       1       1       3       2       1       1       3       2
       1       1       3       2       1       1       3       2       1       1
       3       2       1       1       3       2       1       1       3       2
       1       1       3       2       1       1       3       2       1       1
       3       2       1       1       3       2       1       1       3       2
       1       1       3       2       1       1       3       2       1       1
       3       2       1       1       3       2       1       1       3       2
       1       1       3       2       1       1       3       2       1       1
       3       2       1       1       3       2       1       1       3       2
       1       1       3       2       1       1       3       2       1       1
       3       2       1       1       3       2       1       1       3       2
       1       1       3       2       1       1       3       2       1       1
       3       2       1       1       3       2       1       1       3       2
       1       1       3       2       1       1       3       2       1       1
       3       2       1       1       3       2       1       1       3       2
       1       1       3       2       1       1       3       2       1       1
       3       2       1       1       3       2       1       1       3       2
       1       1       3       2       1       1       3       2       1       1
       3       2       1       1       3       2       1       1       3       2
       1       1       3       2       1       1       3       2       1       1
       3       2       1       1       3       2       1       1       3       2
       1       1       3       2       1       1       3       2       1       1
       3       2       1       1       3       2       1       1       3       2
       1       1       3       2       1       1       3       2       1       1
       3       2       1       1       3       2       1       1       3       2
       1       1       3       2       1       1       3       2       1       1
       3       2       1       1       3       2       1       1       3       2
       1       1       3       2       1       1       3       2       1       1
       3       2       1       1       3       2       1       1       3       2
       1       1       3       2       1       1       3       2       1       1
       3       2       1       1       3       2       1       1       3       2
       1       1       3       2       1       1       3       2       1       1
       3       2       1       1       3       2       1       1       3       2
       1       1       3       2       1       1       3       2       1       1
       3       2       1       1       3       2       1       1       3       2
       1       1       3       2       1       1       3       2       1       1
       3       2       1       1       3       2       1       1       3       2
       1       1       3       2       1       1       3       2       1       1
       3       2       1       1       3       2       1       1       3       2
       1       1       3       2       1       1       3       2       1       1
       3       2       1       1       3       2       1       1       3       2
       1       1       3       2       1       1       3       2       1       1
       3       2       1       1       3       2       1       1       3       2
       1       1       3       2       1       1       3       2       1       1
       3       2       1       1       3       2       1       1       3       2
       1       1       3       2       1       1       3       2       1       1
       3       2       1       1       3       2       1       1       3       2
       1       1       3       2       1       1       3       2       1       1
       3       2       1       1       3       2       1       1       3       2
       1       1       3       2       1       1       3       2       1       1
       3       2       1       1       3       2       1       1       3       2
       1       1       3       2       1       1       3       2       1       1
       3       2       1       1       3       2       1       1       3       2
       1       1       3       2       1       1       3       2       1       1
       3       2       1       1       3       2       1       1       3       2
       1       1       3       2       1       1       3       2       1       1
       3       2       1       1       3       2       1       1       3       2
       1       1       3       2       1       1       3       2       1       1
       3       2       1       1       3       2       1       1       3       2
       1       1       3       2       1       1       3       2       1       1
       3       2       1       1       3       2       1       1       3       2
       1       1       3       2       1       1       3       2       1       1
       3       2       1       1       3       2       1       1       3       2
       1       1       3       2       1       1       3       2       1       1
       3       2       1       1       3       2       1       1       3       2
       1       1       3       2       1       1       3       2       1       1
       3       2       1       1       3       2       1       1       3       2
       1       1       3       2       1       1       3       2       1       1
       3       2       1       1       3       2       1       1       3       2
       1       1       3       2       1       1       3       2       1       1
       3       2       1       1       3       2       1       1       3       2
       1       1       3       2       1       1       3       2       1       1
       3       2       1       1       3       2       1       1       3       2
       1       1       3       2       1       1       3       2       1       1
       3       2       1       1       3       2       1       1       3       2
       1       1       3       2       1       1       3       2       1       1
       3       2       1       1       3       2       1       1       3       2
       1       1       3       2       1       1       3       2       1       1
       3       2       1       1       3       2       1       1       3       2
       1       1       3       2       1       1       3       2       1       1
       3       2       1       1       3       2       1       1       3       2
       1       1       3       2       1       1       3       2       1       1
       3       2       1       1       3       2       1       1       3       2
       1       1       3       2       1       1       3       2       1       1
       3       2       1       1       3       2       1       1       3       2
       1       1       3       2       1       1       3       2       1       1
       3       2       1       1       3       2       1       1       3       2
       1       1       3       2       1       1       3       2       1       1
       3       2       1       1       3       2       1       1       3       2
       1       1       3       2       1       1       3       2       1       1
       3       2       1       1       3       2       1       1       3       2
       1       1       3       2       1       1       3       2       1       1
       3       2       1       1       3       2       1       1       3       2
       1       1       3       2       1       1       3       2       1       1
       3       2       1       1       3       2       1       1       3       2
       1       1       3       2       1       1       3       2       1       1
       3       2       1       1       3       2       1       1       3       2
       1       1       3       2       1       1       3       2       1       1
       3       2       1       1       3       2       1       1       3       2
       1       1       3       2       1       1       3       2       1       1
       3       2       1       1       3       2       1       1       3       2
       1       1       3       2       1       1       3       2       1       1
       3       2       1       1       3       2       1       1       3       2
       1       1       3       2       1       1       3       2       1       1
       3       2       1       1       3       2       1       1       3       2
       1       1       3       2       1       1       3       2       1       1
       3       2       1       1       3       2       1       1       3       2
       1       1       3       2       1       1       3       2       1       1
       3       2       1       1       3       2       1       1       3       2
       1       1       3       2       1       1       3       2       1       1
       3       2       1       1       3       2       1       1       3       2
       1       1       3       2       1       1       3       2       1       1
       3       2       1       1       3       2       1       1       3       2
       1       1       3       2       1       1       3       2       1       1
       3       2       1       1       3       2       1       1       3       2
       1       1       3       2       1       1       3       2       1       1
       3       2       1       1       3       2       1       1       3       2
       1       1       3       2       1       1       3       2       1       1
       3       2       1       1       3       2       1       1       3       2
       1       1       3       2       1       1       3       2       1       1
       3       2       1       1       3       2       1       1       3       2
       1       1       3       2       1       1       3       2       1       1
       3       2       1       1       3       2       1       1       3       2
       1       1       3       2       1       1       3       2       1       1
       3       2       1       1       3       2       1       1       3       2
       1       1       3       2       1       1       3       2       1       1
       3       2       1       1       3       2       1       1       3       2
       1       1       3       2       1       1       3       2       1       1
       3       2       1       1       3       2       1       1       3       2
       1       1       3       2       1       1       3       2       1       1
       3       2       1       1       3       2       1       1       3       2
       1       1       3       2       1       1       3       2       1       1
       3       2       1       1       3       2       1       1       3       2
       1       1       3       2       1       1       3       2       1       1
       3       2       1       1       3       2       1       1       3       2
       1       1       3       2       1       1       3       2       1       1
       3       2       1       1       3       2       1       1       3       2
       1       1       3       2       1       1       3       2       1       1
       3       2       1       1       3       2       1       1       3       2
       1       1       3       2       1       1       3       2       1       1
       3       2       1       1       3       2       1       1       3       2
       1       1       3       2       1       1       3       2       1       1
       3       2       1       1       3       2       1       1       3       2
       1       1       3       2       1       1       3       2       1       1
       3       2       1       1       3       2       1       1       3       2
       1       1       3       2       1       1       3       2       1       1
       3       2       1       1       3       2       1       1       3       2
       1       1       3       2       1       1       3       2       1       1
       3       2       1       1       3       2       1       1       3       2
       1       1       3       2       1       1       3       2       1       1
       3       2       1       1       3       2       1       1       3       2
       1       1       3       2       1       1       3       2       1       1
       3       2       1       1       3       2       1       1       3       2
       1       1       3       2       1       1       3       2       1       1
       3       2       1       1       3       2       1       1       3       2
       1       1       3       2       1       1       3       2       1       1
       3       2       1       1       3       2       1       1       3       2
       1       1       3       2       1       1       3       2       1       1
       3       2       1       1       3       2       1       1       3       2
       1       1       3       2       1       1       3       2       1       1
       3       2       1       1       3       2       1       1       3       2
       1       1       3       2       1       1       3       2       1       1
       3       2       1       1       3       2       1       1       3       2
       1       1       3       2       1       1       3       2       1       1
       3       2       1       1       3       2       1       1       3       2
       1       1       3       2       1       1       3       2       1       1
       3       2       1       1       3       2       1       1       3       2
       1       1       3       2       1       1       3       2       1       1
       3       2       1       1       3       2       1       1       3       2
       1       1       3       2       1       1       3       2       1       1
       3       2       1       1       3       2       1       1       3       2
       1       1       3       2       1       1       3       2       1       1
       3       2       1       1       3       2       1       1       3       2
       1       1       3       2       1       1       3       2       1       1
       3       2       1       1       3       2       1       1       3       2
       1       1       3       2       1       1       3       2       1       1
       3       2       1       1       3       2       1       1       3       2
       1       1       3       2       1       1       3       2       1       1
       3       2       1       1       3       2       1       1       3       2
       1       1       3       2       1       1       3       2       1       1
       3       2       1       1       3       2       1       1       3       2
       1       1       3       2       1       1       3       2       1       1
       3       2       1       1       3       2       1       1       3       2
       1       1       3       2       1       1       3       2       1       1
       3       2       1       1       3       2       1       1       3       2
       1       1       3       2       1       1       3       2       1       1
       3       2       1       1       3       2       1       1       3       2
       1       1       3       2       1       1       3       2       1       1
       3       2       1       1       3       2       1       1       3       2
       1       1       3       2       1       1       3       2       1       1
       3       2       1       1       3       2       1       1       3       2
       1       1       3       2       1       1       3       2       1       1
       3       2       1       1       3       2       1       1       3       2
       1       1       3       2       1       1       3       2       1       1
       3       2       1       1       3       2       1       1       3       2
       1       1       3       2       1       1       3       2       1       1
       3       2       1       1       3       2       1       1       3       2
       1       1       3       2       1       1       3       2       1       1
       3       2       1       1       3       2       1       1       3       2
       1       1       3       2       1       1       3       2       1       1
       3       2       1       1       3       2       1       1       3       2
       1       1       3       2       1       1       3       2       1       1
       3       2       1       1       3       2       1       1       3       2
       1       1       3       2       1       1       3       2       1       1
       3       2       1       1       3       2       1       1       3       2
       1       1       3       2       1       1       3       2       1       1
       3       2       1       1       3       2       1       1       3       2
       1       1       3       2       1       1       3       2       1       1
       3       2       1       1       3       2       1       1       3       2
       1       1       3       2       1       1       3       2       1       1
       3       2       1       1       3       2       1       1       3       2
       1       1       3       2       1       1       3       2       1       1
       3       2       1       1       3       2       1       1       3       2
       1       1       3       2       1       1       3       2       1       1
       3       2       1       1       3       2       1       1       3       2
       1       1       3       2       1       1       3       2       1       1
       3       2       1       1       3       2       1       1       3       2
       1       1       3       2       1       1       3       2       1       1
       3       2       1       1       3       2       1       1       3       2
       1       1       3       2       1       1       3       2       1       1
       3       2       1       1       3       2       1       1       3       2
       1       1       3       2       1       1       3       2       1       1
       3       2       1       1       3       2       1       1       3       2
       1       1       3       2       1       1       3       2       1       1
       3       2       1       1       3       2       1       1       3       2
       1       1       3       2       1       1       3       2       1       1
       3       2       1       1       3       2       1       1       3       2
       1       1       3       2       1       1       3       2       1       1
       3       2       1       1       3       2       1       1       3       2
       1       1       3       2       1       1       3       2       1       1
       3       2       1       1       3       2       1       1       3       2
       1       1       3       2       1       1       3       2       1       1
       3       2       1       1       3       2       1       1       3       2
       1       1       3       2       1       1       3       2       1       1
       3       2       1       1       3       2       1       1       3       2
       1       1       3       2       1       1       3       2       1       1
       3       2       1       1       3       2       1       1       3       2
       1       1       3       2       1       1       3       2       1       1
       3       2       1       1       3       2       1       1       3       2
       1       1       3       2       1       1       3       2       1       1
       3       2       1       1       3       2       1       1       3       2
       1       1       3       2       1       1       3       2       1       1
       3       2       1       1       3       2       1       1       3       2
       1       1       3       2       1       1       3       2       1       1
       3       2       1       1       3       2       1       1       3       2
       1       1       3       2       1       1       3       2       1       1
       3       2       1       1       3       2       1       1       3       2
       1       1       3       2       1       1       3       2       1       1
       3       2       1       1       3       2       1       1       3       2
       1       1       3       2       1       1       3       2       1       1
       3       2       1       1       3       2       1       1       3       2
       1       1       3       2       1       1       3       2       1       1
       3       2       1       1       3       2       1       1       3       2
       1       1       3       2       1       1       3       2       1       1
       3       2       1       1       3       2       1       1       3       2
       1       1       3       2       1       1       3       2       1       1
       3       2       1       1       3       2       1       1       3       2
       1       1       3       2       1       1       3       2       1       1
       3       2       1       1       3       2       1       1       3       2
       1       1       3       2       1       1       3       2       1       1
       3       2       1       1       3       2       1       1       3       2
       1       1       3       2       1       1       3       2       1       1
       3       2       1       1       3       2       1       1       3       2
       1       1       3       2       1       1       3       2       1       1
       3       2       1       1       3       2       1       1       3       2
       1       1       3       2       1       1       3       2       1       1
       3       2       1       1       3       2       1       1       3       2
       1       1       3       2       1       1       3       2       1       1
       3       2       1       1       3       2       1       1       3       2
       1       1       3       2       1       1       3       2       1       1
       3       2       1       1       3       2       1       1       3       2
       1       1       3       2       1       1       3       2       1       1
       3       2       1       1       3       2       1       1       3       2
       1       1       3       2       1       1       3       2       1       1
       3       2       1       1       3       2       1       1       3       2
       1       1       3       2       1       1       3       2       1       1
       3       2       1       1       3       2       1       1       3       2
       1       1       3       2       1       1       3       2       1       1
       3       2       1       1       3       2       1       1       3       2
       1       1       3       2       1       1       3       2       1       1
       3       2       1       1       3       2       1       1       3       2
       1       1       3       2       1       1       3       2       1       1
       3       2       1       1       3       2       1       1       3       2
       1       1       3       2       1       1       3       2       1       1
       3       2       1       1       3       2       1       1       3       2
       1       1       3       2       1       1       3       2       1       1
       3       2       1       1       3       2       1       1       3       2
       1       1       3       2       1       1       3       2       1       1
       3       2       1       1       3       2       1       1       3       2
       1       1       3       2       1       1       3       2       1       1
       3       2       1       1       3       2       1       1       3       2
       1       1       3       2       1       1       3       2       1       1
       3       2       1       1       3       2       1       1       3       2
       1       1       3       2       1       1       3       2       1       1
       3       2       1       1       3       2       1       1       3       2
       1       1       3       2       1       1       3       2       1       1
       3       2       1       1       3       2       1       1       3       2
       1       1       3       2       1       1       3       2       1       1
       3       2       1       1       3       2       1       1       3       2
       1       1       3       2       1       1       3       2       1       1
       3       2       1       1       3       2       1       1       3       2
       1       1       3       2       1       1       3       2       1       1
       3       2       1       1       3       2       1       1       3       2
       1       1       3       2       1       1       3       2       1       1
       3       2       1       1       3       2       1       1       3       2
       1       1       3       2       1       1       3       2       1       1
       3       2       1       1       3       2       1       1       3       2
       1       1       3       2       1       1       3       2       1       1
       3       2       1       1       3       2       1       1       3       2
       1       1       3       2       1       1       3       2       1       1
       3       2       1       1       3       2       1       1       3       2
       1       1       3       2       1       1       3       2       1       1
       3       2       1       1       3       2       1       1       3       2
       1       1       3       2       1       1       3       2       1       1
       3       2       1       1       3       2       1       1       3       2
       1       1       3       2       1       1       3       2       1       1
       3       2       1       1       3       2       1       1       3       2
       1       1       3       2       1       1       3       2       1       1
       3       2       1       1       3       2       1       1       3       2
       1       1       3       2       1       1       3       2       1       1
       3       2       1       1       3       2       1       1       3       2
       1       1       3       2       1       1       3       2       1       1
       3       2       1       1       3       2       1       1       3       2
       1       1       3       2       1       1       3       2       1       1
       3       2       1       1       3       2       1       1       3       2
       1       1       3       2       1       1       3       2       1       1
       3       2       1       1       3       2       1       1       3       2
       1       1       3       2       1       1       3       2       1       1
       3       2       1       1       3       2       1       1       3       2
       1       1       3       2       1       1       3       2       1       1
       3       2       1       1       3       2       1       1       3       2
       1       1       3       2       1       1       3       2       1       1
       3       2       1       1       3       2       1       1       3       2
       1       1       3       2       1       1       3       2       1       1
       3       2       1       1       3       2       1       1       3       2
       1       1       3       2       1       1       3       2       1       1
       3       2       1       1       3       2       1       1       3       2
       1       1       3       2       1       1       3       2       1       1
       3       2       1       1       3       2       1       1       3       2
       1       1       3       2       1       1       3       2       1       1
       3       2       1       1       3       2       1       1       3       2
       1       1       3       2       1       1       3       2       1       1
       3       2       1       1       3       2       1       1       3       2
       1       1       3       2       1       1       3       2       1       1
       3       2       1       1       3       2       1       1       3       2
       1       1       3       2       1       1       3       2       1       1
       3       2       1       1       3       2       1       1       3       2
       1       1       3       2       1       1       3       2       1       1
       3       2       1       1       3       2       1       1       3       2
       1       1       3       2       1       1       3       2       1       1
       3       2       1       1       3       2       1       1       3       2
       1       1       3       2       1       1       3       2       1       1
       3       2       1       1       3       2       1       1       3       2
       1       1       3       2       1       1       3       2       1       1
       3       2       1       1       3       2       1       1       3       2
       1       1       3       2       1       1       3       2       1       1
       3       2       1       1       3       2       1       1       3       2
       1       1       3       2       1       1       3       2       1       1
       3       2       1       1       3       2       1       1       3       2
       1       1       3       2       1       1       3       2       1       1
       3       2       1       1       3       2       1       1       3       2
       1       1       3       2       1       1       3       2       1       1
       3       2       1       1       3       2       1       1       3       2
       1       1       3       2       1       1       3       2       1       1
       3       2       1       1       3       2       1       1       3       2
       1       1       3       2       1       1       3       2       1       1
       3       2       1       1       3       2       1       1       3       2
       1       1       3       2       1       1       3       2       1       1
       3       2       1       1       3       2       1       1       3       2
       1       1       3       2       1       1       3       2       1       1
       3       2       1       1       3       2       1       1       3       2
       1       1       3       2       1       1       3       2       1       1
       3       2       1       1       3       2       1       1       3       2
       1       1       3       2       1       1       3       2       1       1
       3       2       1       1       3       2       1       1       3       2
       1       1       3       2       1       1       3       2       1       1
       3       2       1       1       3       2       1       1       3       2
       1       1       3       2       1       1       3       2       1       1
       3       2       1       1       3       2       1       1       3       2
       1       1       3       2       1       1       3       2       1       1
       3       2       1       1       3       2       1       1       3       2
       1       1       3       2       1       1       3       2       1       1
       3       2       1       1       3       2       1       1       3       2
       1       1       3       2       1       1       3       2       1       1
       3       2       1       1       3       2       1       1       3       2
       1       1       3       2       1       1       3       2       1       1
       3       2       1       1       3       2       1       1       3       2
       1       1       3       2       1       1       3       2       1       1
       3       2       1       1       3       2       1       1       3       2
       1       1       3       2       1       1       3       2       1       1
       3       2       1       1       3       2       1       1       3       2
       1       1       3       2       1       1       3       2       1       1
       3       2       1       1       3       2       1       1       3       2
       1       1       3       2       1       1       3       2       1       1
       3       2       1       1       3       2       1       1       3       2
       1       1       3       2       1       1       3       2       1       1
       3       2       1       1       3       2       1       1       3       2
       1       1       3       2       1       1       3       2       1       1
       3       2       1       1       3       2       1       1       3       2
       1       1       3       2       1       1       3       2       1       1
       3       2       1       1       3       2       1       1       3       2
       1       1       3       2       1       1       3       2       1       1
       3       2       1       1       3       2       1       1       3       2
       1       1       3       2       1       1       3       2       1       1
       3       2       1       1       3       2       1       1       3       2
       1       1       3       2       1       1       3       2       1       1
       3       2       1       1       3       2       1       1       3       2
       1       1       3       2       1       1       3       2       1       1
       3       2       1       1       3       2       1       1       3       2
       1       1       3       2       1       1       3       2       1       1
       3       2       1       1       3       2       1       1       3       2
       1       1       3       2       1       1       3       2       1       1
       3       2       1       1       3       2       1       1       3       2
       1       1       3       2       1       1       3       2       1       1
       3       2       1       1       3       2       1       1       3       2
       1       1       3       2       1       1       3       2       1       1
       3       2       1       1       3       2       1       1       3       2
       1       1       3       2       1       1       3       2       1       1
       3       2       1       1       3       2       1       1       3       2
       1       1       3       2       1       1       3       2       1       1
       3       2       1       1       3       2       1       1       3       2
       1       1       3       2       1       1       3       2       1       1
       3       2       1       1       3       2       1       1       3       2
       1       1       3       2       1       1       3       2       1       1
       3       2       1       1       3       2       1       1       3       2
       1       1       3       2       1       1       3       2       1       1
       3       2       1       1       3       2       1       1       3       2
       1       1       3       2       1       1       3       2       1       1
       3       2       1       1       3       2       1       1       3       2
       1       1       3       2       1       1       3       2       1       1
       3       2       1       1       3       2       1       1       3       2
       1       1       3       2       1       1       3       2       1       1
       3       2       1       1       3       2       1       1       3       2
       1       1       3       2       1       1       3       2       1       1
       3       2       1       1       3       2       1       1       3       2
       1       1       3       2       1       1       3       2       1       1
       3       2       1       1       3       2       1       1       3       2
       1       1       3       2       1       1       3       2       1       1
       3       2       1       1       3       2       1       1       3       2
       1       1       3       2       1       1       3       2       1       1
       3       2       1       1       3       2       1       1       3       2
       1       1       3       2       1       1       3       2       1       1
       3       2       1       1       3       2       1       1       3       2
       1       1       3       2       1       1       3       2       1       1
       3       2       1       1       3       2       1       1       3       2
       1       1       3       2       1       1       3       2       1       1
       3       2       1       1       3       2       1       1       3       2
       1       1       3       2       1       1       3       2       1       1
       3       2       1       1       3       2       1       1       3       2
       1       1       3       2       1       1       3       2       1       1
       3       2       1       1       3       2       1       1       3       2
       1       1       3       2       1       1       3       2       1       1
       3       2       1       1       3       2       1       1       3       2
       1       1       3       2       1       1       3       2       1       1
       3       2       1       1       3       2       1       1       3       2
       1       1       3       2       1       1       3       2       1       1
       3       2       1       1       3       2       1       1       3       2
       1       1       3       2       1       1       3       2       1       1
       3       2       1       1       3       2       1       1       3       2
       1       1       3       2       1       1       3       2       1       1
       3       2       1       1       3       2       1       1       3       2
       1       1       3       2       1       1       3       2       1       1
       3       2       1       1       3       2       1       1       3       2
       1       1       3       2       1       1       3       2       1       1
       3       2       1       1       3       2       1       1       3       2
       1       1       3       2       1       1       3       2       1       1
       3       2       1       1       3       2       1       1       3       2
       1       1       3       2       1       1       3       2       1       1
       3       2       1       1       3       2       1       1       3       2
       1       1       3       2       1       1       3       2       1       1
       3       2       1       1       3       2       1       1       3       2
       1       1       3       2       1       1       3       2       1       1
       3       2       1       1       3       2       1       1       3       2
       1       1       3       2       1       1       3       2       1       1
       3       2       1       1       3       2       1       1       3       2
       1       1       3       2       1       1       3       2       1       1
       3       2       1       1       3       2       1       1       3       2
       1       1       3       2       1       1       3       2       1       1
       3       2       1       1       3       2       1       1       3       2
       1       1       3       2       1       1       3       2       1       1
       3       2       1       1       3       2       1       1       3       2
       1       1       3       2       1       1       3       2       1       1
       3       2       1       1       3       2       1       1       3       2
       1       1       3       2       1       1       3       2       1       1
       3       2       1       1       3       2       1       1       3       2
       1       1       3       2       1       1       3       2       1       1
       3       2       1       1       3       2       1       1       3       2
       1       1       3       2       1       1       3       2       1       1
       3       2       1       1       3       2       1       1       3       2
       1       1       3       2       1       1       3       2       1       1
       3       2       1       1       3       2       1       1       3       2
       1       1       3       2       1       1       3       2       1       1
       3       2       1       1       3       2       1       1       3       2
       1       1       3       2       1       1       3       2       1       1
       3       2       1       1       3       2       1       1       3       2
       1       1       3       2       1       1       3       2       1       1
       3       2       1       1       3       2       1       1       3       2
       1       1       3       2       1       1       3       2       1       1
       3       2       1       1       3       2       1       1       3       2
       1       1       3       2       1       1       3       2       1       1
       3       2       1       1       3       2       1       1       3       2
       1       1       3       2       1       1       3       2       1       1
       3       2       1       1       3       2       1       1       3       2
       1       1       3       2       1       1       3       2       1       1
       3       2       1       1       3       2       1       1       3       2
       1       1       3       2       1       1       3       2       1       1
       3       2       1       1       3       2       1       1       3       2
       1       1       3       2       1       1       3       2       1       1
       3       2       1       1       3       2       1       1       3       2
       1       1       3       2       1       1       3       2       1       1
       3       2       1       1       3       2       1       1       3       2
       1       1       3       2       1       1       3       2       1       1
       3       2       1       1       3       2       1       1       3       2
       1       1       3       2       1       1       3       2       1       1
       3       2       1       1       3       2       1       1       3       2
       1       1       3       2       1       1       3       2       1       1
       3       2       1       1       3       2       1       1       3       2
       1       1       3       2       1       1       3       2       1       1
       3       2       1       1       3       2       1       1       3       2
       1       1       3       2       1       1       3       2       1       1
       3       2       1       1       3       2       1       1       3       2
       1       1       3       2       1       1       3       2       1       1
       3       2       1       1       3       2       1       1       3       2
       1       1       3       2       1       1       3       2       1       1
       3       2       1       1       3       2       1       1       3       2
       1       1       3       2       1       1       3       2       1       1
       3       2       1       1       3       2       1       1       3       2
       1       1       3       2       1       1       3       2       1       1
       3       2       1       1       3       2       1       1       3       2
       1       1       3       2       1       1       3       2       1       1
       3       2       1       1       3       2       1       1       3       2
       1       1       3       2       1       1       3       2       1       1
       3       2       1       1       3       2       1       1       3       2
       1       1       3       2       1       1       3       2       1       1
       3       2       1       1       3       2       1       1       3       2
       1       1       3       2       1       1       3       2       1       1
       3       2       1       1       3       2       1       1       3       2
       1       1       3       2       1       1       3       2       1       1
       3       2       1       1       3       2       1       1       3       2
       1       1       3       2       1       1       3       2       1       1
       3       2       1       1       3       2       1       1       3       2
       1       1       3       2       1       1       3       2       1       1
       3       2       1       1       3       2       1       1       3       2
       1       1       3       2       1       1       3       2       1       1
       3       2       1       1       3       2       1       1       3       2
       1       1       3       2       1       1       3       2       1       1
       3       2       1       1       3       2       1       1       3       2
       1       1       3       2       1       1       3       2       1       1
       3       2       1       1       3       2       1       1       3       2
       1       1       3       2       1       1       3       2       1       1
       3       2       1       1       3       2       1       1       3       2
       1       1       3       2       1       1       3       2       1       1
       3       2       1       1       3       2       1       1       3       2
       1       1       3       2       1       1       3       2       1       1
       3       2       1       1       3       2       1       1       3       2
       1       1       3       2       1       1       3       2       1       1
       3       2       1       1       3       2       1       1       3       2
       1       1       3       2       1       1       3       2       1       1
       3       2       1       1       3       2       1       1       3       2
       1       1       3       2       1       1       3       2       1       1
       3       2       1       1       3       2       1       1       3       2
       1       1       3       2       1       1       3       2       1       1
       3       2       1       1       3       2       1       1       3       2
       1       1       3       2       1       1       3       2       1       1
       3       2       1       1       3       2       1       1       3       2
       1       1       3       2       1       1       3       2       1       1
       3       2       1       1       3       2       1       1       3       2
       1       1       3       2       1       1       3       2       1       1
       3       2       1       1       3       2       1       1       3       2
       1       1       3       2       1       1       3       2       1       1
       3       2       1       1       3       2       1       1       3       2
       1       1       3       2       1       1       3       2       1       1
       3       2       1       1       3       2       1       1       3       2
       1       1       3       2       1       1       3       2       1       1
       3       2       1       1       3       2       1       1       3       2
       1       1       3       2       1       1       3       2       1       1
       3       2       1       1       3       2       1       1       3       2
       1       1       3       2       1       1       3       2       1       1
       3       2       1       1       3       2       1       1       3       2
       1       1       3       2       1       1       3       2       1       1
       3       2       1       1       3       2       1       1       3       2
       1       1       3       2       1       1       3       2       1       1
       3       2       1       1       3       2       1       1       3       2
       1       1       3       2       1       1       3       2       1       1
       3       2       1       1       3       2       1       1       3       2
       1       1       3       2       1       1       3       2       1       1
       3       2       1       1       3       2       1       1       3       2
       1       1       3       2       1       1       3       2       1       1
       3       2       1       1       3       2       1       1       3       2
       1       1       3       2       1       1       3       2       1       1
       3       2       1       1       3       2       1       1       3       2
       1       1       3       2       1       1       3       2       1       1
       3       2       1       1       3       2       1       1       3       2
       1       1       3       2       1       1       3       2       1       1
       3       2       1       1       3       2       1       1       3       2
       1       1       3       2       1       1       3       2       1       1
       3       2       1       1       3       2       1       1       3       2
       1       1       3       2       1       1       3       2       1       1
       3       2       1       1       3       2       1       1       3       2
       1       1       3       2       1       1       3       2       1       1
       3       2       1       1       3       2       1       1       3       2
       1       1       3       2       1       1       3       2       1       1
       3       2       1       1       3       2       1       1       3       2
       1       1       3       2       1       1       3       2       1       1
       3       2       1       1       3       2       1       1       3       2
       1       1       3       2       1       1       3       2       1       1
       3       2       1       1       3       2       1       1       3       2
       1       1       3       2       1       1       3       2       1       1
       3       2       1       1       3       2       1       1       3       2
       1       1       3       2       1       1       3       2       1       1
       3       2       1       1       3       2       1       1       3       2
       1       1       3       2       1       1       3       2       1       1
       3       2       1       1       3       2       1       1       3       2
       1       1       3       2       1       1       3       2       1       1
       3       2       1       1       3       2       1       1       3       2
       1       1       3       2       1       1       3       2       1       1
       3       2       1       1       3       2       1       1       3       2
       1       1       3       2       1       1       3       2       1       1
       3       2       1       1       3       2       1       1       3       2
       1       1       3       2       1       1       3       2       1       1
       3       2       1       1       3       2       1       1       3       2
       1       1       3       2       1       1       3       2       1       1
       3       2       1       1       3       2       1       1       3       2
       1       1       3       2       1       1       3       2       1       1
       3       2       1       1       3       2       1       1       3       2
       1       1       3       2       1       1       3       2       1       1
       3       2       1       1       3       2       1       1       3       2
       1       1       3       2       1       1       3       2       1       1
       3       2       1       1       3       2       1       1       3       2
       1       1       3       2       1       1       3       2       1       1
       3       2       1       1       3       2       1       1       3       2
       1       1       3       2       1       1       3       2       1       1
       3       2       1       1       3       2       1       1       3       2
       1       1       3       2       1       1       3       2       1       1
       3       2       1       1       3       2       1       1       3       2
       1       1       3       2       1       1       3       2       1       1
       3       2       1       1       3       2       1       1       3       2
       1       1       3       2       1       1       3       2       1       1
       3       2       1       1       3       2       1       1       3       2
       1       1       3       2       1       1       3       2       1       1
       3       2       1       1       3       2       1       1       3       2
       1       1       3       2       1       1       3       2       1       1
       3       2       1       1       3       2       1       1       3       2
       1       1       3       2       1       1       3       2       1       1
       3       2       1       1       3       2       1       1       3       2
       1       1       3       2       1       1       3       2       1       1
       3       2       1       1       3       2       1       1       3       2
       1       1       3       2       1       1       3       2       1       1
       3       2       1       1       3       2       1       1       3       2
       1       1       3       2       1       1       3       2       1       1
       3       2       1       1       3       2       1       1       3       2
       1       1       3       2       1       1       3       2       1       1
       3       2       1       1       3       2       1       1       3       2
       1       1       3       2       1       1       3       2       1       1
       3       2       1       1       3       2       1       1       3       2
       1       1       3       2       1       1
%FLAG NONBONDED_PARM_INDEX
%FORMAT(10I8)
       1       2       4       7      11      16      22      29      37      46
      56      67      79      92     106     121     137     154     172       2
       3       5       8      12      17      23      30      38      47      57
      68      80      93     107     122     138     155     173       4       5
       6       9      13      18      24      31      39      48      58      69
      81      94     108     123     139     156     174       7       8       9
      10      14      19      25      32      40      49      59      70      82
      95     109     124     140     157     175      11      12      13      14
      15      20      26      33      41      50      60      71      83      96
     110     125     141     158     176      16      17      18      19      20
      21      27      34      42      51      61      72      84      97     111
     126     142     159     177      22      23      24      25      26      27
      28      35      43      52      62      73      85      98     112     127
     143     160     178      29      30      31      32      33      34      35
      36      44      53      63      74      86      99     113     128     144
     161     179      37      38      39      40      41      42      43      44
      45      54      64      75      87     100     114     129     145     162
     180      46      47      48      49      50      51      52      53      54
      55      65      76      88     101     115     130     146     163     181
      56      57      58      59      60      61      62      63      64      65
      66      77      89     102     116     131     147     164     182      67
      68      69      70      71      72      73      74      75      76      77
      78      90     103     117     132     148     165     183      79      80
      81      82      83      84      85      86      87      88      89      90
      91     104     118     133     149     166     184      92      93      94
      95      96      97      98      99     100     101     102     103     104
     105     119     134     150     167     185     106     107     108     109
     110     111     112     113     114     115     116     117     118     119
     120     135     151     168     186     121     122     123     124     125
     126     127     128     129     130     131     132     133     134     135
     136     152     169     187     137     138     139     140     141     142
     143     144     145     146     147     148     149     150     151     152
     153      -1     188     154     155     156     157     158     159     160
     161     162     163     164     165     166     167     168     169      -1
     171     189     172     173     174     175     176     177     178     179
     180     181     182     183     184     185     186     187     188     189
     190
%FLAG RESIDUE_LABEL
%FORMAT(20a4)
ILE VAL GLY GLY TYR THR CYX GLY ALA ASN THR VAL PRO TYR GLN VAL SER LEU ASN SER 
GLY TYR HID PHE CYX GLY GLY SER LEU ILE ASN SER GLN TRP VAL VAL SER ALA ALA HID 
CYX TYR LYS SER GLY ILE GLN VAL ARG LEU GLY GLU ASP ASN ILE ASN VAL VAL GLU GLY 
ASN GLU GLN PHE ILE SER ALA SER LYS SER ILE VAL HIE PRO SER TYR ASN SER ASN THR 
LEU ASN ASN ASP ILE MET LEU ILE LYS LEU LYS SER ALA ALA SER LEU ASN SER ARG VAL 
ALA SER ILE SER LEU PRO THR SER CYX ALA SER ALA GLY THR GLN CYX LEU ILE SER GLY 
TRP GLY ASN THR LYS SER SER GLY THR SER TYR PRO ASP VAL LEU LYS CYX LEU LYS ALA 
PRO ILE LEU SER ASP SER SER CYX LYS SER ALA TYR PRO GLY GLN ILE THR SER ASN MET 
PHE CYX ALA GLY TYR LEU GLU GLY GLY LYS ASP SER CYX GLN GLY ASP SER GLY GLY PRO 
VAL VAL CYX SER GLY LYS LEU GLN GLY ILE VAL SER TRP GLY SER GLY CYX ALA GLN LYS 
ASN LYS PRO GLY VAL TYR THR LYS VAL CYX ASN TYR VAL SER TRP ILE LYS GLN THR ILE 
ALA SER ASN Ca2 BEN Cl- Cl- Cl- Cl- Cl- Cl- Cl- Cl- Cl- WAT WAT WAT WAT WAT WAT 
WAT WAT WAT WAT WAT WAT WAT WAT WAT WAT WAT WAT WAT WAT WAT WAT WAT WAT WAT WAT 
WAT WAT WAT WAT WAT WAT WAT WAT WAT WAT WAT WAT WAT WAT WAT WAT WAT WAT WAT WAT 
WAT WAT WAT WAT WAT WAT WAT WAT WAT WAT WAT WAT WAT WAT WAT WAT WAT WAT WAT WAT 
WAT WAT WAT WAT WAT WAT WAT WAT WAT WAT WAT WAT WAT WAT WAT WAT WAT WAT WAT WAT 
WAT WAT WAT WAT WAT WAT WAT WAT WAT WAT WAT WAT WAT WAT WAT WAT WAT WAT WAT WAT 
WAT WAT WAT WAT WAT WAT WAT WAT WAT WAT WAT WAT WAT WAT WAT WAT WAT WAT WAT WAT 
WAT WAT WAT WAT WAT WAT WAT WAT WAT WAT WAT WAT WAT WAT WAT WAT WAT WAT WAT WAT 
WAT WAT WAT WAT WAT WAT WAT WAT WAT WAT WAT WAT WAT WAT WAT WAT WAT WAT WAT WAT 
WAT WAT WAT WAT WAT WAT WAT WAT WAT WAT WAT WAT WAT WAT WAT WAT WAT WAT WAT WAT 
WAT WAT WAT WAT WAT WAT WAT WAT WAT WAT WAT WAT WAT WAT WAT WAT WAT WAT WAT WAT 
WAT WAT WAT WAT WAT WAT WAT WAT WAT WAT WAT WAT WAT WAT WAT WAT WAT WAT WAT WAT 
WAT WAT WAT WAT WAT WAT WAT WAT WAT WAT WAT WAT WAT WAT WAT WAT WAT WAT WAT WAT 
WAT WAT WAT WAT WAT WAT WAT WAT WAT WAT WAT WAT WAT WAT WAT WAT WAT WAT WAT WAT 
WAT WAT WAT WAT WAT WAT WAT WAT WAT WAT WAT WAT WAT WAT WAT WAT WAT WAT WAT WAT 
WAT WAT WAT WAT WAT WAT WAT WAT WAT WAT WAT WAT WAT WAT WAT WAT WAT WAT WAT WAT 
WAT WAT WAT WAT WAT WAT WAT WAT WAT WAT WAT WAT WAT WAT WAT WAT WAT WAT WAT WAT 
WAT WAT WAT WAT WAT WAT WAT WAT WAT WAT WAT WAT WAT WAT WAT WAT WAT WAT WAT WAT 
WAT WAT WAT WAT WAT WAT WAT WAT WAT WAT WAT WAT WAT WAT WAT WAT WAT WAT WAT WAT 
WAT WAT WAT WAT WAT WAT WAT WAT WAT WAT WAT WAT WAT WAT WAT WAT WAT WAT WAT WAT 
WAT WAT WAT WAT WAT WAT WAT WAT WAT WAT WAT WAT WAT WAT WAT WAT WAT WAT WAT WAT 
WAT WAT WAT WAT WAT WAT WAT WAT WAT WAT WAT WAT WAT WAT WAT WAT WAT WAT WAT WAT 
WAT WAT WAT WAT WAT WAT WAT WAT WAT WAT WAT WAT WAT WAT WAT WAT WAT WAT WAT WAT 
WAT WAT WAT WAT WAT WAT WAT WAT WAT WAT WAT WAT WAT WAT WAT WAT WAT WAT WAT WAT 
WAT WAT WAT WAT WAT WAT WAT WAT WAT WAT WAT WAT WAT WAT WAT WAT WAT WAT WAT WAT 
WAT WAT WAT WAT WAT WAT WAT WAT WAT WAT WAT WAT WAT WAT WAT WAT WAT WAT WAT WAT 
WAT WAT WAT WAT WAT WAT WAT WAT WAT WAT WAT WAT WAT WAT WAT WAT WAT WAT WAT WAT 
WAT WAT WAT WAT WAT WAT WAT WAT WAT WAT WAT WAT WAT WAT WAT WAT WAT WAT WAT WAT 
WAT WAT WAT WAT WAT WAT WAT WAT WAT WAT WAT WAT WAT WAT WAT WAT WAT WAT WAT WAT 
WAT WAT WAT WAT WAT WAT WAT WAT WAT WAT WAT WAT WAT WAT WAT WAT WAT WAT WAT WAT 
WAT WAT WAT WAT WAT WAT WAT WAT WAT WAT WAT WAT WAT WAT WAT WAT WAT WAT WAT WAT 
WAT WAT WAT WAT WAT WAT WAT WAT WAT WAT WAT WAT WAT WAT WAT WAT WAT WAT WAT WAT 
WAT WAT WAT WAT WAT WAT WAT WAT WAT WAT WAT WAT WAT WAT WAT WAT WAT WAT WAT WAT 
WAT WAT WAT WAT WAT WAT WAT WAT WAT WAT WAT WAT WAT WAT WAT WAT WAT WAT WAT WAT 
WAT WAT WAT WAT WAT WAT WAT WAT WAT WAT WAT WAT WAT WAT WAT WAT WAT WAT WAT WAT 
WAT WAT WAT WAT WAT WAT WAT WAT WAT WAT WAT WAT WAT WAT WAT WAT WAT WAT WAT WAT 
WAT WAT WAT WAT WAT WAT WAT WAT WAT WAT WAT WAT WAT WAT WAT WAT WAT WAT WAT WAT 
WAT WAT WAT WAT WAT WAT WAT WAT WAT WAT WAT WAT WAT WAT WAT WAT WAT WAT WAT WAT 
WAT WAT WAT WAT WAT WAT WAT WAT WAT WAT WAT WAT WAT WAT WAT WAT WAT WAT WAT WAT 
WAT WAT WAT WAT WAT WAT WAT WAT WAT WAT WAT WAT WAT WAT WAT WAT WAT WAT WAT WAT 
WAT WAT WAT WAT WAT WAT WAT WAT WAT WAT WAT WAT WAT WAT WAT WAT WAT WAT WAT WAT 
WAT WAT WAT WAT WAT WAT WAT WAT WAT WAT WAT WAT WAT WAT WAT WAT WAT WAT WAT WAT 
WAT WAT WAT WAT WAT WAT WAT WAT WAT WAT WAT WAT WAT WAT WAT WAT WAT WAT WAT WAT 
WAT WAT WAT WAT WAT WAT WAT WAT WAT WAT WAT WAT WAT WAT WAT WAT WAT WAT WAT WAT 
WAT WAT WAT WAT WAT WAT WAT WAT WAT WAT WAT WAT WAT WAT WAT WAT WAT WAT WAT WAT 
WAT WAT WAT WAT WAT WAT WAT WAT WAT WAT WAT WAT WAT WAT WAT WAT WAT WAT WAT WAT 
WAT WAT WAT WAT WAT WAT WAT WAT WAT WAT WAT WAT WAT WAT WAT WAT WAT WAT WAT WAT 
WAT WAT WAT WAT WAT WAT WAT WAT WAT WAT WAT WAT WAT WAT WAT WAT WAT WAT WAT WAT 
WAT WAT WAT WAT WAT WAT WAT WAT WAT WAT WAT WAT WAT WAT WAT WAT WAT WAT WAT WAT 
WAT WAT WAT WAT WAT WAT WAT WAT WAT WAT WAT WAT WAT WAT WAT WAT WAT WAT WAT WAT 
WAT WAT WAT WAT WAT WAT WAT WAT WAT WAT WAT WAT WAT WAT WAT WAT WAT WAT WAT WAT 
WAT WAT WAT WAT WAT WAT WAT WAT WAT WAT WAT WAT WAT WAT WAT WAT WAT WAT WAT WAT 
WAT WAT WAT WAT WAT WAT WAT WAT WAT WAT WAT WAT WAT WAT WAT WAT WAT WAT WAT WAT 
WAT WAT WAT WAT WAT WAT WAT WAT WAT WAT WAT WAT WAT WAT WAT WAT WAT WAT WAT WAT 
WAT WAT WAT WAT WAT WAT WAT WAT WAT WAT WAT WAT WAT WAT WAT WAT WAT WAT WAT WAT 
WAT WAT WAT WAT WAT WAT WAT WAT WAT WAT WAT WAT WAT WAT WAT WAT WAT WAT WAT WAT 
WAT WAT WAT WAT WAT WAT WAT WAT WAT WAT WAT WAT WAT WAT WAT WAT WAT WAT WAT WAT 
WAT WAT WAT WAT WAT WAT WAT WAT WAT WAT WAT WAT WAT WAT WAT WAT WAT WAT WAT WAT 
WAT WAT WAT WAT WAT WAT WAT WAT WAT WAT WAT WAT WAT WAT WAT WAT WAT WAT WAT WAT 
WAT WAT WAT WAT WAT WAT WAT WAT WAT WAT WAT WAT WAT WAT WAT WAT WAT WAT WAT WAT 
WAT WAT WAT WAT WAT WAT WAT WAT WAT WAT WAT WAT WAT WAT WAT WAT WAT WAT WAT WAT 
WAT WAT WAT WAT WAT WAT WAT WAT WAT WAT WAT WAT WAT WAT WAT WAT WAT WAT WAT WAT 
WAT WAT WAT WAT WAT WAT WAT WAT WAT WAT WAT WAT WAT WAT WAT WAT WAT WAT WAT WAT 
WAT WAT WAT WAT WAT WAT WAT WAT WAT WAT WAT WAT WAT WAT WAT WAT WAT WAT WAT WAT 
WAT WAT WAT WAT WAT WAT WAT WAT WAT WAT WAT WAT WAT WAT WAT WAT WAT WAT WAT WAT 
WAT WAT WAT WAT WAT WAT WAT WAT WAT WAT WAT WAT WAT WAT WAT WAT WAT WAT WAT WAT 
WAT WAT WAT WAT WAT WAT WAT WAT WAT WAT WAT WAT WAT WAT WAT WAT WAT WAT WAT WAT 
WAT WAT WAT WAT WAT WAT WAT WAT WAT WAT WAT WAT WAT WAT WAT WAT WAT WAT WAT WAT 
WAT WAT WAT WAT WAT WAT WAT WAT WAT WAT WAT WAT WAT WAT WAT WAT WAT WAT WAT WAT 
WAT WAT WAT WAT WAT WAT WAT WAT WAT WAT WAT WAT WAT WAT WAT WAT WAT WAT WAT WAT 
WAT WAT WAT WAT WAT WAT WAT WAT WAT WAT WAT WAT WAT WAT WAT WAT WAT WAT WAT WAT 
WAT WAT WAT WAT WAT WAT WAT WAT WAT WAT WAT WAT WAT WAT WAT WAT WAT WAT WAT WAT 
WAT WAT WAT WAT WAT WAT WAT WAT WAT WAT WAT WAT WAT WAT WAT WAT WAT WAT WAT WAT 
WAT WAT WAT WAT WAT WAT WAT WAT WAT WAT WAT WAT WAT WAT WAT WAT WAT WAT WAT WAT 
WAT WAT WAT WAT WAT WAT WAT WAT WAT WAT WAT WAT WAT WAT WAT WAT WAT WAT WAT WAT 
WAT WAT WAT WAT WAT WAT WAT WAT WAT WAT WAT WAT WAT WAT WAT WAT WAT WAT WAT WAT 
WAT WAT WAT WAT WAT WAT WAT WAT WAT WAT WAT WAT WAT WAT WAT WAT WAT WAT WAT WAT 
WAT WAT WAT WAT WAT WAT WAT WAT WAT WAT WAT WAT WAT WAT WAT WAT WAT WAT WAT WAT 
WAT WAT WAT WAT WAT WAT WAT WAT WAT WAT WAT WAT WAT WAT WAT WAT WAT WAT WAT WAT 
WAT WAT WAT WAT WAT WAT WAT WAT WAT WAT WAT WAT WAT WAT WAT WAT WAT WAT WAT WAT 
WAT WAT WAT WAT WAT WAT WAT WAT WAT WAT WAT WAT WAT WAT WAT WAT WAT WAT WAT WAT 
WAT WAT WAT WAT WAT WAT WAT WAT WAT WAT WAT WAT WAT WAT WAT WAT WAT WAT WAT WAT 
WAT WAT WAT WAT WAT WAT WAT WAT WAT WAT WAT WAT WAT WAT WAT WAT WAT WAT WAT WAT 
WAT WAT WAT WAT WAT WAT WAT WAT WAT WAT WAT WAT WAT WAT WAT WAT WAT WAT WAT WAT 
WAT WAT WAT WAT WAT WAT WAT WAT WAT WAT WAT WAT WAT WAT WAT WAT WAT WAT WAT WAT 
WAT WAT WAT WAT WAT WAT WAT WAT WAT WAT WAT WAT WAT WAT WAT WAT WAT WAT WAT WAT 
WAT WAT WAT WAT WAT WAT WAT WAT WAT WAT WAT WAT WAT WAT WAT WAT WAT WAT WAT WAT 
WAT WAT WAT WAT WAT WAT WAT WAT WAT WAT WAT WAT WAT WAT WAT WAT WAT WAT WAT WAT 
WAT WAT WAT WAT WAT WAT WAT WAT WAT WAT WAT WAT WAT WAT WAT WAT WAT WAT WAT WAT 
WAT WAT WAT WAT WAT WAT WAT WAT WAT WAT WAT WAT WAT WAT WAT WAT WAT WAT WAT WAT 
WAT WAT WAT WAT WAT WAT WAT WAT WAT WAT WAT WAT WAT WAT WAT WAT WAT WAT WAT WAT 
WAT WAT WAT WAT WAT WAT WAT WAT WAT WAT WAT WAT WAT WAT WAT WAT WAT WAT WAT WAT 
WAT WAT WAT WAT WAT WAT WAT WAT WAT WAT WAT WAT WAT WAT WAT WAT WAT WAT WAT WAT 
WAT WAT WAT WAT WAT WAT WAT WAT WAT WAT WAT WAT WAT WAT WAT WAT WAT WAT WAT WAT 
WAT WAT WAT WAT WAT WAT WAT WAT WAT WAT WAT WAT WAT WAT WAT WAT WAT WAT WAT WAT 
WAT WAT WAT WAT WAT WAT WAT WAT WAT WAT WAT WAT WAT WAT WAT WAT WAT WAT WAT WAT 
WAT WAT WAT WAT WAT WAT WAT WAT WAT WAT WAT WAT WAT WAT WAT WAT WAT WAT WAT WAT 
WAT WAT WAT WAT WAT WAT WAT WAT WAT WAT WAT WAT WAT WAT WAT WAT WAT WAT WAT WAT 
WAT WAT WAT WAT WAT WAT WAT WAT WAT WAT WAT WAT WAT WAT WAT WAT WAT WAT WAT WAT 
WAT WAT WAT WAT WAT WAT WAT WAT WAT WAT WAT WAT WAT WAT WAT WAT WAT WAT WAT WAT 
WAT WAT WAT WAT WAT WAT WAT WAT WAT WAT WAT WAT WAT WAT WAT WAT WAT WAT WAT WAT 
WAT WAT WAT WAT WAT WAT WAT WAT WAT WAT WAT WAT WAT WAT WAT WAT WAT WAT WAT WAT 
WAT WAT WAT WAT WAT WAT WAT WAT WAT WAT WAT WAT WAT WAT WAT WAT WAT WAT WAT WAT 
WAT WAT WAT WAT WAT WAT WAT WAT WAT WAT WAT WAT WAT WAT WAT WAT WAT WAT WAT WAT 
WAT WAT WAT WAT WAT WAT WAT WAT WAT WAT WAT WAT WAT WAT WAT WAT WAT WAT WAT WAT 
WAT WAT WAT WAT WAT WAT WAT WAT WAT WAT WAT WAT WAT WAT WAT WAT WAT WAT WAT WAT 
WAT WAT WAT WAT WAT WAT WAT WAT WAT WAT WAT WAT WAT WAT WAT WAT WAT WAT WAT WAT 
WAT WAT WAT WAT WAT WAT WAT WAT WAT WAT WAT WAT WAT WAT WAT WAT WAT WAT WAT WAT 
WAT WAT WAT WAT WAT WAT WAT WAT WAT WAT WAT WAT WAT WAT WAT WAT WAT WAT WAT WAT 
WAT WAT WAT WAT WAT WAT WAT WAT WAT WAT WAT WAT WAT WAT WAT WAT WAT WAT WAT WAT 
WAT WAT WAT WAT WAT WAT WAT WAT WAT WAT WAT WAT WAT WAT WAT WAT WAT WAT WAT WAT 
WAT WAT WAT WAT WAT WAT WAT WAT WAT WAT WAT WAT WAT WAT WAT WAT WAT WAT WAT WAT 
WAT WAT WAT WAT WAT WAT WAT WAT WAT WAT WAT WAT WAT WAT WAT WAT WAT WAT WAT WAT 
WAT WAT WAT WAT WAT WAT WAT WAT WAT WAT WAT WAT WAT WAT WAT WAT WAT WAT WAT WAT 
WAT WAT WAT WAT WAT WAT WAT WAT WAT WAT WAT WAT WAT WAT WAT WAT WAT WAT WAT WAT 
WAT WAT WAT WAT WAT WAT WAT WAT WAT WAT WAT WAT WAT WAT WAT WAT WAT WAT WAT WAT 
WAT WAT WAT WAT WAT WAT WAT WAT WAT WAT WAT WAT WAT WAT WAT WAT WAT WAT WAT WAT 
WAT WAT WAT WAT WAT WAT WAT WAT WAT WAT WAT WAT WAT WAT WAT WAT WAT WAT WAT WAT 
WAT WAT WAT WAT WAT WAT WAT WAT WAT WAT WAT WAT WAT WAT WAT WAT WAT WAT WAT WAT 
WAT WAT WAT WAT WAT WAT WAT WAT WAT WAT WAT WAT WAT WAT WAT WAT WAT WAT WAT WAT 
WAT WAT WAT WAT WAT WAT WAT WAT WAT WAT WAT WAT WAT WAT WAT WAT WAT WAT WAT WAT 
WAT WAT WAT WAT WAT WAT WAT WAT WAT WAT WAT WAT WAT WAT WAT WAT WAT WAT WAT WAT 
WAT WAT WAT WAT WAT WAT WAT WAT WAT WAT WAT WAT WAT WAT WAT WAT WAT WAT WAT WAT 
WAT WAT WAT WAT WAT WAT WAT WAT WAT WAT WAT WAT WAT WAT WAT WAT WAT WAT WAT WAT 
WAT WAT WAT WAT WAT WAT WAT WAT WAT WAT WAT WAT WAT WAT WAT WAT WAT WAT WAT WAT 
WAT WAT WAT WAT WAT WAT WAT WAT WAT WAT WAT WAT WAT WAT WAT WAT WAT WAT WAT WAT 
WAT WAT WAT WAT WAT WAT WAT WAT WAT WAT WAT WAT WAT WAT WAT WAT WAT WAT WAT WAT 
WAT WAT WAT WAT WAT WAT WAT WAT WAT WAT WAT WAT WAT WAT WAT WAT WAT WAT WAT WAT 
WAT WAT WAT WAT WAT WAT WAT WAT WAT WAT WAT WAT WAT WAT WAT WAT WAT WAT WAT WAT 
WAT WAT WAT WAT WAT WAT WAT WAT WAT WAT WAT WAT WAT WAT WAT WAT WAT WAT WAT WAT 
WAT WAT WAT WAT WAT WAT WAT WAT WAT WAT WAT WAT WAT WAT WAT WAT WAT WAT WAT WAT 
WAT WAT WAT WAT WAT WAT WAT WAT WAT WAT WAT WAT WAT WAT WAT WAT WAT WAT WAT WAT 
WAT WAT WAT WAT WAT WAT WAT WAT WAT WAT WAT WAT WAT WAT WAT WAT WAT WAT WAT WAT 
WAT WAT WAT WAT WAT WAT WAT WAT WAT WAT WAT WAT WAT WAT WAT WAT WAT WAT WAT WAT 
WAT WAT WAT WAT WAT WAT WAT WAT WAT WAT WAT WAT WAT WAT WAT WAT WAT WAT WAT WAT 
WAT WAT WAT WAT WAT WAT WAT WAT WAT WAT WAT WAT WAT WAT WAT WAT WAT WAT WAT WAT 
WAT WAT WAT WAT WAT WAT WAT WAT WAT WAT WAT WAT WAT WAT WAT WAT WAT WAT WAT WAT 
WAT WAT WAT WAT WAT WAT WAT WAT WAT WAT WAT WAT WAT WAT WAT WAT WAT WAT WAT WAT 
WAT WAT WAT WAT WAT WAT WAT WAT WAT WAT WAT WAT WAT WAT WAT WAT WAT WAT WAT WAT 
WAT WAT WAT WAT WAT WAT WAT WAT WAT WAT WAT WAT WAT WAT WAT WAT WAT WAT WAT WAT 
WAT WAT WAT WAT WAT WAT WAT WAT WAT WAT WAT WAT WAT WAT WAT WAT WAT WAT WAT WAT 
WAT WAT WAT WAT WAT WAT WAT WAT WAT WAT WAT WAT WAT WAT WAT WAT WAT WAT WAT WAT 
WAT WAT WAT WAT WAT WAT WAT WAT WAT WAT WAT WAT WAT WAT WAT WAT WAT WAT WAT WAT 
WAT WAT WAT WAT WAT WAT WAT WAT WAT WAT WAT WAT WAT WAT WAT WAT WAT WAT WAT WAT 
WAT WAT WAT WAT WAT WAT WAT WAT WAT WAT WAT WAT WAT WAT WAT WAT WAT WAT WAT WAT 
WAT WAT WAT WAT WAT WAT WAT WAT WAT WAT WAT WAT WAT WAT WAT WAT WAT WAT WAT WAT 
WAT WAT WAT WAT WAT WAT WAT WAT WAT WAT WAT WAT WAT WAT WAT WAT WAT WAT WAT WAT 
WAT WAT WAT WAT WAT WAT WAT WAT WAT WAT WAT WAT WAT WAT WAT WAT WAT WAT WAT WAT 
WAT WAT WAT WAT WAT WAT WAT WAT WAT WAT WAT WAT WAT WAT WAT WAT WAT WAT WAT WAT 
WAT WAT WAT WAT WAT WAT WAT WAT WAT WAT WAT WAT WAT WAT WAT WAT WAT WAT WAT WAT 
WAT WAT WAT WAT WAT WAT WAT WAT WAT WAT WAT WAT WAT WAT WAT WAT WAT WAT WAT WAT 
WAT WAT WAT WAT WAT WAT WAT WAT WAT WAT WAT WAT WAT WAT WAT WAT WAT WAT WAT WAT 
WAT WAT WAT WAT WAT WAT WAT WAT WAT WAT WAT WAT WAT WAT WAT WAT WAT WAT WAT WAT 
WAT WAT WAT WAT WAT WAT WAT WAT WAT WAT WAT WAT WAT WAT WAT WAT WAT WAT WAT WAT 
WAT WAT WAT WAT WAT WAT WAT WAT WAT WAT WAT WAT WAT WAT WAT WAT WAT WAT WAT WAT 
WAT WAT WAT WAT WAT WAT WAT WAT WAT WAT WAT WAT WAT WAT WAT WAT WAT WAT WAT WAT 
WAT WAT WAT WAT WAT WAT WAT WAT WAT WAT WAT WAT WAT WAT WAT WAT WAT WAT WAT WAT 
WAT WAT WAT WAT WAT WAT WAT WAT WAT WAT WAT WAT WAT WAT WAT WAT WAT WAT WAT WAT 
WAT WAT WAT WAT WAT WAT WAT WAT WAT WAT WAT WAT WAT WAT WAT WAT WAT WAT WAT WAT 
WAT WAT WAT WAT WAT WAT WAT WAT WAT WAT WAT WAT WAT WAT WAT WAT WAT WAT WAT WAT 
WAT WAT WAT WAT WAT WAT WAT WAT WAT WAT WAT WAT WAT WAT WAT WAT WAT WAT WAT WAT 
WAT WAT WAT WAT WAT WAT WAT WAT WAT WAT WAT WAT WAT WAT WAT WAT WAT WAT WAT WAT 
WAT WAT WAT WAT WAT WAT WAT WAT WAT WAT WAT WAT WAT WAT WAT WAT WAT WAT WAT WAT 
WAT WAT WAT WAT WAT WAT WAT WAT WAT WAT WAT WAT WAT WAT WAT WAT WAT WAT WAT WAT 
WAT WAT WAT WAT WAT WAT WAT WAT WAT WAT WAT WAT WAT WAT WAT WAT WAT WAT WAT WAT 
WAT WAT WAT WAT WAT WAT WAT WAT WAT WAT WAT WAT WAT WAT WAT WAT WAT WAT WAT WAT 
WAT WAT WAT WAT WAT WAT WAT WAT WAT WAT WAT WAT WAT WAT WAT WAT WAT WAT WAT WAT 
WAT WAT WAT WAT WAT WAT WAT WAT WAT WAT WAT WAT WAT WAT WAT WAT WAT WAT WAT WAT 
WAT WAT WAT WAT WAT WAT WAT WAT WAT WAT WAT WAT WAT WAT WAT WAT WAT WAT WAT WAT 
WAT WAT WAT WAT WAT WAT WAT WAT WAT WAT WAT WAT WAT WAT WAT WAT WAT WAT WAT WAT 
WAT WAT WAT WAT WAT WAT WAT WAT WAT WAT WAT WAT WAT WAT WAT WAT WAT WAT WAT WAT 
WAT WAT WAT WAT WAT WAT WAT WAT WAT WAT WAT WAT WAT WAT WAT WAT WAT WAT WAT WAT 
WAT WAT WAT WAT WAT WAT WAT WAT WAT WAT WAT WAT WAT WAT WAT WAT WAT WAT WAT WAT 
WAT WAT WAT WAT WAT WAT WAT WAT WAT WAT WAT WAT WAT WAT WAT WAT WAT WAT WAT WAT 
WAT WAT WAT WAT WAT WAT WAT WAT WAT WAT WAT WAT WAT WAT WAT WAT WAT WAT WAT WAT 
WAT WAT WAT WAT WAT WAT WAT WAT WAT WAT WAT WAT WAT WAT WAT WAT WAT WAT WAT WAT 
WAT WAT WAT WAT WAT WAT WAT WAT WAT WAT WAT WAT WAT WAT WAT WAT WAT WAT WAT WAT 
WAT WAT WAT WAT WAT WAT WAT WAT WAT WAT WAT WAT WAT WAT WAT WAT WAT WAT WAT WAT 
WAT WAT WAT WAT WAT WAT WAT WAT WAT WAT WAT WAT WAT WAT WAT WAT WAT WAT WAT WAT 
WAT WAT WAT WAT WAT WAT WAT WAT WAT WAT WAT WAT WAT WAT WAT WAT WAT WAT WAT WAT 
WAT WAT WAT WAT WAT WAT WAT WAT WAT WAT WAT WAT WAT WAT WAT WAT WAT WAT WAT WAT 
WAT WAT WAT WAT WAT WAT WAT WAT WAT WAT WAT WAT WAT WAT WAT WAT WAT WAT WAT WAT 
WAT WAT WAT WAT WAT WAT WAT WAT WAT WAT WAT WAT WAT WAT WAT WAT WAT WAT WAT WAT 
WAT WAT WAT WAT WAT WAT WAT WAT WAT WAT WAT WAT WAT WAT WAT WAT WAT WAT WAT WAT 
WAT WAT WAT WAT WAT WAT WAT WAT WAT WAT WAT WAT WAT WAT WAT WAT WAT WAT WAT WAT 
WAT WAT WAT WAT WAT WAT WAT WAT WAT WAT WAT WAT WAT WAT WAT WAT WAT WAT WAT WAT 
WAT WAT WAT WAT WAT WAT WAT WAT WAT WAT WAT WAT WAT WAT WAT WAT WAT WAT WAT WAT 
WAT WAT WAT WAT WAT WAT WAT WAT WAT WAT WAT WAT WAT WAT WAT WAT WAT WAT WAT WAT 
WAT WAT WAT WAT WAT WAT WAT WAT WAT WAT WAT WAT WAT WAT WAT WAT WAT WAT WAT WAT 
WAT WAT WAT WAT WAT WAT WAT WAT WAT WAT WAT WAT WAT WAT WAT WAT WAT WAT WAT WAT 
WAT WAT WAT WAT WAT WAT WAT WAT WAT WAT WAT WAT WAT WAT WAT WAT WAT WAT WAT WAT 
WAT WAT WAT WAT WAT WAT WAT WAT WAT WAT WAT WAT WAT WAT WAT WAT WAT WAT WAT WAT 
WAT WAT WAT WAT WAT WAT WAT WAT WAT WAT WAT WAT WAT WAT WAT WAT WAT WAT WAT WAT 
WAT WAT WAT WAT WAT WAT WAT WAT WAT WAT WAT WAT WAT WAT WAT WAT WAT WAT WAT WAT 
WAT WAT WAT WAT WAT WAT WAT WAT WAT WAT WAT WAT WAT WAT WAT WAT WAT WAT WAT WAT 
WAT WAT WAT WAT WAT WAT WAT WAT WAT WAT WAT WAT WAT WAT WAT WAT WAT WAT WAT WAT 
WAT WAT WAT WAT WAT WAT WAT WAT WAT WAT WAT WAT WAT WAT WAT WAT WAT WAT WAT WAT 
WAT WAT WAT WAT WAT WAT WAT WAT WAT WAT WAT WAT WAT WAT WAT WAT WAT WAT WAT WAT 
WAT WAT WAT WAT WAT WAT WAT WAT WAT WAT WAT WAT WAT WAT WAT WAT WAT WAT WAT WAT 
WAT WAT WAT WAT WAT WAT WAT WAT WAT WAT WAT WAT WAT WAT WAT WAT WAT WAT WAT WAT 
WAT WAT WAT WAT WAT WAT WAT WAT WAT WAT WAT WAT WAT WAT WAT WAT WAT WAT WAT WAT 
WAT WAT WAT WAT WAT WAT WAT WAT WAT WAT WAT WAT WAT WAT WAT WAT WAT WAT WAT WAT 
WAT WAT WAT WAT WAT WAT WAT WAT WAT WAT WAT WAT WAT WAT WAT WAT WAT WAT WAT WAT 
WAT WAT WAT WAT WAT WAT WAT WAT WAT WAT WAT WAT WAT WAT WAT WAT WAT WAT WAT WAT 
WAT WAT WAT WAT WAT WAT WAT WAT WAT WAT WAT WAT WAT WAT WAT WAT WAT WAT WAT WAT 
WAT WAT WAT WAT WAT WAT WAT WAT WAT WAT WAT WAT WAT WAT WAT WAT WAT WAT WAT WAT 
WAT WAT WAT WAT WAT WAT WAT WAT WAT WAT WAT WAT WAT WAT WAT WAT WAT WAT WAT WAT 
WAT WAT WAT WAT WAT WAT WAT WAT WAT WAT WAT WAT WAT WAT WAT WAT WAT WAT WAT WAT 
WAT WAT WAT WAT WAT WAT WAT WAT WAT WAT WAT WAT WAT WAT WAT WAT WAT WAT WAT WAT 
WAT WAT WAT WAT WAT WAT WAT WAT WAT WAT WAT WAT WAT WAT WAT WAT WAT WAT WAT WAT 
WAT WAT WAT WAT WAT WAT WAT WAT WAT WAT WAT WAT WAT WAT WAT WAT WAT WAT WAT WAT 
WAT WAT WAT WAT WAT WAT WAT WAT WAT WAT WAT WAT WAT WAT WAT WAT WAT WAT WAT WAT 
WAT WAT WAT WAT WAT WAT WAT WAT WAT WAT WAT WAT WAT WAT WAT WAT WAT WAT WAT WAT 
WAT WAT WAT WAT WAT WAT WAT WAT WAT WAT WAT WAT WAT WAT WAT WAT WAT WAT WAT WAT 
WAT WAT WAT WAT WAT WAT WAT WAT WAT WAT WAT WAT WAT WAT WAT WAT WAT WAT WAT WAT 
WAT WAT WAT WAT WAT WAT WAT WAT WAT WAT WAT WAT WAT WAT WAT WAT WAT WAT WAT WAT 
WAT WAT WAT WAT WAT WAT WAT WAT WAT WAT WAT WAT WAT WAT WAT WAT WAT WAT WAT WAT 
WAT WAT WAT WAT WAT WAT WAT WAT WAT WAT WAT WAT WAT WAT WAT WAT WAT WAT WAT WAT 
WAT WAT WAT WAT WAT WAT WAT WAT WAT WAT WAT WAT WAT WAT WAT WAT WAT WAT WAT WAT 
WAT WAT WAT WAT WAT WAT WAT WAT WAT WAT WAT WAT WAT WAT WAT WAT WAT WAT WAT WAT 
WAT WAT WAT WAT WAT WAT WAT WAT WAT WAT WAT WAT WAT WAT WAT WAT WAT WAT WAT WAT 
WAT WAT WAT WAT WAT WAT WAT WAT WAT WAT WAT WAT WAT WAT WAT WAT WAT WAT WAT WAT 
WAT WAT WAT WAT WAT WAT WAT WAT WAT WAT WAT WAT WAT WAT WAT WAT WAT WAT WAT WAT 
WAT WAT WAT WAT WAT WAT WAT WAT WAT WAT WAT WAT WAT WAT WAT WAT WAT WAT WAT WAT 
WAT WAT WAT WAT WAT WAT WAT WAT WAT WAT WAT WAT WAT WAT WAT WAT WAT WAT WAT WAT 
WAT WAT WAT WAT WAT WAT WAT WAT WAT WAT WAT WAT WAT WAT WAT WAT WAT WAT WAT WAT 
WAT WAT WAT WAT WAT WAT WAT WAT WAT WAT WAT WAT WAT WAT WAT WAT WAT WAT WAT WAT 
WAT WAT WAT WAT WAT WAT WAT WAT WAT WAT WAT WAT WAT WAT WAT WAT WAT WAT WAT WAT 
WAT WAT WAT WAT WAT WAT WAT WAT WAT WAT WAT WAT WAT WAT WAT WAT WAT WAT WAT WAT 
WAT WAT WAT WAT WAT WAT WAT WAT WAT WAT WAT WAT WAT WAT WAT WAT WAT WAT WAT WAT 
WAT WAT WAT WAT WAT WAT WAT WAT WAT WAT WAT WAT WAT WAT WAT WAT WAT WAT WAT WAT 
WAT WAT WAT WAT WAT WAT WAT WAT WAT WAT WAT WAT WAT WAT WAT WAT WAT WAT WAT WAT 
WAT WAT WAT WAT WAT WAT WAT WAT WAT WAT WAT WAT WAT WAT WAT WAT WAT WAT WAT WAT 
WAT WAT WAT WAT WAT WAT WAT WAT WAT WAT WAT WAT WAT WAT WAT WAT WAT WAT WAT WAT 
WAT WAT WAT WAT WAT WAT WAT WAT WAT WAT WAT WAT WAT WAT WAT WAT WAT WAT WAT WAT 
WAT WAT WAT WAT WAT WAT WAT WAT WAT WAT WAT WAT WAT WAT WAT WAT WAT WAT WAT WAT 
WAT WAT WAT WAT WAT WAT WAT WAT WAT WAT WAT WAT WAT WAT WAT WAT WAT WAT WAT WAT 
WAT WAT WAT WAT WAT WAT WAT WAT WAT WAT WAT WAT WAT WAT WAT WAT WAT WAT WAT WAT 
WAT WAT WAT WAT WAT WAT WAT WAT WAT WAT WAT WAT WAT WAT WAT WAT WAT WAT WAT WAT 
WAT WAT WAT WAT WAT WAT WAT WAT WAT WAT WAT WAT WAT WAT WAT WAT WAT WAT WAT WAT 
WAT WAT WAT WAT WAT WAT WAT WAT WAT WAT WAT WAT WAT WAT WAT WAT WAT WAT WAT WAT 
WAT WAT WAT WAT WAT WAT WAT WAT WAT WAT WAT WAT WAT WAT WAT WAT WAT WAT WAT WAT 
WAT WAT WAT WAT WAT WAT WAT WAT WAT WAT WAT WAT WAT WAT WAT WAT WAT WAT WAT WAT 
WAT WAT WAT WAT WAT WAT WAT WAT WAT WAT WAT WAT WAT WAT WAT WAT WAT WAT WAT WAT 
WAT WAT WAT WAT WAT WAT WAT WAT WAT WAT WAT WAT WAT WAT WAT WAT WAT WAT WAT WAT 
WAT WAT WAT WAT WAT WAT WAT WAT WAT WAT WAT WAT WAT WAT WAT WAT WAT WAT WAT WAT 
WAT WAT WAT WAT WAT WAT WAT WAT WAT WAT WAT WAT WAT WAT WAT WAT WAT WAT WAT WAT 
WAT WAT WAT WAT WAT WAT WAT WAT WAT WAT WAT WAT WAT WAT WAT WAT WAT WAT WAT WAT 
WAT 
%FLAG RESIDUE_POINTER
%FORMAT(10I8)
       1      22      38      45      52      73      87      97     104     114
     128     142     158     172     193     210     226     237     256     270
     281     288     309     326     346     356     363     370     381     400
     419     433     444     461     485     501     517     528     538     548
     565     575     596     618     629     636     655     672     688     712
     731     738     753     765     779     798     812     828     844     859
     866     880     895     912     932     951     962     972     983    1005
    1016    1035    1051    1068    1082    1093    1114    1128    1139    1153
    1167    1186    1200    1214    1226    1245    1262    1281    1300    1322
    1341    1363    1374    1384    1394    1405    1424    1438    1449    1473
    1489    1499    1510    1529    1540    1559    1573    1587    1598    1608
    1618    1629    1639    1646    1660    1677    1687    1706    1725    1736
    1743    1767    1774    1788    1802    1824    1835    1846    1853    1867
    1878    1899    1913    1925    1941    1960    1982    1992    2011    2033
    2043    2057    2076    2095    2106    2118    2129    2140    2150    2172
    2183    2193    2214    2228    2235    2252    2271    2285    2296    2310
    2327    2347    2357    2367    2374    2395    2414    2429    2436    2443
    2465    2477    2488    2498    2515    2522    2534    2545    2552    2559
    2573    2589    2605    2615    2626    2633    2655    2674    2691    2698
    2717    2733    2744    2768    2775    2786    2793    2803    2813    2830
    2852    2866    2888    2902    2909    2925    2946    2960    2982    2998
    3008    3022    3043    3059    3070    3094    3113    3135    3152    3166
    3185    3195    3206    3221    3222    3240    3241    3242    3243    3244
    3245    3246    3247    3248    3249    3253    3257    3261    3265    3269
    3273    3277    3281    3285    3289    3293    3297    3301    3305    3309
    3313    3317    3321    3325    3329    3333    3337    3341    3345    3349
    3353    3357    3361    3365    3369    3373    3377    3381    3385    3389
    3393    3397    3401    3405    3409    3413    3417    3421    3425    3429
    3433    3437    3441    3445    3449    3453    3457    3461    3465    3469
    3473    3477    3481    3485    3489    3493    3497    3501    3505    3509
    3513    3517    3521    3525    3529    3533    3537    3541    3545    3549
    3553    3557    3561    3565    3569    3573    3577    3581    3585    3589
    3593    3597    3601    3605    3609    3613    3617    3621    3625    3629
    3633    3637    3641    3645    3649    3653    3657    3661    3665    3669
    3673    3677    3681    3685    3689    3693    3697    3701    3705    3709
    3713    3717    3721    3725    3729    3733    3737    3741    3745    3749
    3753    3757    3761    3765    3769    3773    3777    3781    3785    3789
    3793    3797    3801    3805    3809    3813    3817    3821    3825    3829
    3833    3837    3841    3845    3849    3853    3857    3861    3865    3869
    3873    3877    3881    3885    3889    3893    3897    3901    3905    3909
    3913    3917    3921    3925    3929    3933    3937    3941    3945    3949
    3953    3957    3961    3965    3969    3973    3977    3981    3985    3989
    3993    3997    4001    4005    4009    4013    4017    4021    4025    4029
    4033    4037    4041    4045    4049    4053    4057    4061    4065    4069
    4073    4077    4081    4085    4089    4093    4097    4101    4105    4109
    4113    4117    4121    4125    4129    4133    4137    4141    4145    4149
    4153    4157    4161    4165    4169    4173    4177    4181    4185    4189
    4193    4197    4201    4205    4209    4213    4217    4221    4225    4229
    4233    4237    4241    4245    4249    4253    4257    4261    4265    4269
    4273    4277    4281    4285    4289    4293    4297    4301    4305    4309
    4313    4317    4321    4325    4329    4333    4337    4341    4345    4349
    4353    4357    4361    4365    4369    4373    4377    4381    4385    4389
    4393    4397    4401    4405    4409    4413    4417    4421    4425    4429
    4433    4437    4441    4445    4449    4453    4457    4461    4465    4469
    4473    4477    4481    4485    4489    4493    4497    4501    4505    4509
    4513    4517    4521    4525    4529    4533    4537    4541    4545    4549
    4553    4557    4561    4565    4569    4573    4577    4581    4585    4589
    4593    4597    4601    4605    4609    4613    4617    4621    4625    4629
    4633    4637    4641    4645    4649    4653    4657    4661    4665    4669
    4673    4677    4681    4685    4689    4693    4697    4701    4705    4709
    4713    4717    4721    4725    4729    4733    4737    4741    4745    4749
    4753    4757    4761    4765    4769    4773    4777    4781    4785    4789
    4793    4797    4801    4805    4809    4813    4817    4821    4825    4829
    4833    4837    4841    4845    4849    4853    4857    4861    4865    4869
    4873    4877    4881    4885    4889    4893    4897    4901    4905    4909
    4913    4917    4921    4925    4929    4933    4937    4941    4945    4949
    4953    4957    4961    4965    4969    4973    4977    4981    4985    4989
    4993    4997    5001    5005    5009    5013    5017    5021    5025    5029
    5033    5037    5041    5045    5049    5053    5057    5061    5065    5069
    5073    5077    5081    5085    5089    5093    5097    5101    5105    5109
    5113    5117    5121    5125    5129    5133    5137    5141    5145    5149
    5153    5157    5161    5165    5169    5173    5177    5181    5185    5189
    5193    5197    5201    5205    5209    5213    5217    5221    5225    5229
    5233    5237    5241    5245    5249    5253    5257    5261    5265    5269
    5273    5277    5281    5285    5289    5293    5297    5301    5305    5309
    5313    5317    5321    5325    5329    5333    5337    5341    5345    5349
    5353    5357    5361    5365    5369    5373    5377    5381    5385    5389
    5393    5397    5401    5405    5409    5413    5417    5421    5425    5429
    5433    5437    5441    5445    5449    5453    5457    5461    5465    5469
    5473    5477    5481    5485    5489    5493    5497    5501    5505    5509
    5513    5517    5521    5525    5529    5533    5537    5541    5545    5549
    5553    5557    5561    5565    5569    5573    5577    5581    5585    5589
    5593    5597    5601    5605    5609    5613    5617    5621    5625    5629
    5633    5637    5641    5645    5649    5653    5657    5661    5665    5669
    5673    5677    5681    5685    5689    5693    5697    5701    5705    5709
    5713    5717    5721    5725    5729    5733    5737    5741    5745    5749
    5753    5757    5761    5765    5769    5773    5777    5781    5785    5789
    5793    5797    5801    5805    5809    5813    5817    5821    5825    5829
    5833    5837    5841    5845    5849    5853    5857    5861    5865    5869
    5873    5877    5881    5885    5889    5893    5897    5901    5905    5909
    5913    5917    5921    5925    5929    5933    5937    5941    5945    5949
    5953    5957    5961    5965    5969    5973    5977    5981    5985    5989
    5993    5997    6001    6005    6009    6013    6017    6021    6025    6029
    6033    6037    6041    6045    6049    6053    6057    6061    6065    6069
    6073    6077    6081    6085    6089    6093    6097    6101    6105    6109
    6113    6117    6121    6125    6129    6133    6137    6141    6145    6149
    6153    6157    6161    6165    6169    6173    6177    6181    6185    6189
    6193    6197    6201    6205    6209    6213    6217    6221    6225    6229
    6233    6237    6241    6245    6249    6253    6257    6261    6265    6269
    6273    6277    6281    6285    6289    6293    6297    6301    6305    6309
    6313    6317    6321    6325    6329    6333    6337    6341    6345    6349
    6353    6357    6361    6365    6369    6373    6377    6381    6385    6389
    6393    6397    6401    6405    6409    6413    6417    6421    6425    6429
    6433    6437    6441    6445    6449    6453    6457    6461    6465    6469
    6473    6477    6481    6485    6489    6493    6497    6501    6505    6509
    6513    6517    6521    6525    6529    6533    6537    6541    6545    6549
    6553    6557    6561    6565    6569    6573    6577    6581    6585    6589
    6593    6597    6601    6605    6609    6613    6617    6621    6625    6629
    6633    6637    6641    6645    6649    6653    6657    6661    6665    6669
    6673    6677    6681    6685    6689    6693    6697    6701    6705    6709
    6713    6717    6721    6725    6729    6733    6737    6741    6745    6749
    6753    6757    6761    6765    6769    6773    6777    6781    6785    6789
    6793    6797    6801    6805    6809    6813    6817    6821    6825    6829
    6833    6837    6841    6845    6849    6853    6857    6861    6865    6869
    6873    6877    6881    6885    6889    6893    6897    6901    6905    6909
    6913    6917    6921    6925    6929    6933    6937    6941    6945    6949
    6953    6957    6961    6965    6969    6973    6977    6981    6985    6989
    6993    6997    7001    7005    7009    7013    7017    7021    7025    7029
    7033    7037    7041    7045    7049    7053    7057    7061    7065    7069
    7073    7077    7081    7085    7089    7093    7097    7101    7105    7109
    7113    7117    7121    7125    7129    7133    7137    7141    7145    7149
    7153    7157    7161    7165    7169    7173    7177    7181    7185    7189
    7193    7197    7201    7205    7209    7213    7217    7221    7225    7229
    7233    7237    7241    7245    7249    7253    7257    7261    7265    7269
    7273    7277    7281    7285    7289    7293    7297    7301    7305    7309
    7313    7317    7321    7325    7329    7333    7337    7341    7345    7349
    7353    7357    7361    7365    7369    7373    7377    7381    7385    7389
    7393    7397    7401    7405    7409    7413    7417    7421    7425    7429
    7433    7437    7441    7445    7449    7453    7457    7461    7465    7469
    7473    7477    7481    7485    7489    7493    7497    7501    7505    7509
    7513    7517    7521    7525    7529    7533    7537    7541    7545    7549
    7553    7557    7561    7565    7569    7573    7577    7581    7585    7589
    7593    7597    7601    7605    7609    7613    7617    7621    7625    7629
    7633    7637    7641    7645    7649    7653    7657    7661    7665    7669
    7673    7677    7681    7685    7689    7693    7697    7701    7705    7709
    7713    7717    7721    7725    7729    7733    7737    7741    7745    7749
    7753    7757    7761    7765    7769    7773    7777    7781    7785    7789
    7793    7797    7801    7805    7809    7813    7817    7821    7825    7829
    7833    7837    7841    7845    7849    7853    7857    7861    7865    7869
    7873    7877    7881    7885    7889    7893    7897    7901    7905    7909
    7913    7917    7921    7925    7929    7933    7937    7941    7945    7949
    7953    7957    7961    7965    7969    7973    7977    7981    7985    7989
    7993    7997    8001    8005    8009    8013    8017    8021    8025    8029
    8033    8037    8041    8045    8049    8053    8057    8061    8065    8069
    8073    8077    8081    8085    8089    8093    8097    8101    8105    8109
    8113    8117    8121    8125    8129    8133    8137    8141    8145    8149
    8153    8157    8161    8165    8169    8173    8177    8181    8185    8189
    8193    8197    8201    8205    8209    8213    8217    8221    8225    8229
    8233    8237    8241    8245    8249    8253    8257    8261    8265    8269
    8273    8277    8281    8285    8289    8293    8297    8301    8305    8309
    8313    8317    8321    8325    8329    8333    8337    8341    8345    8349
    8353    8357    8361    8365    8369    8373    8377    8381    8385    8389
    8393    8397    8401    8405    8409    8413    8417    8421    8425    8429
    8433    8437    8441    8445    8449    8453    8457    8461    8465    8469
    8473    8477    8481    8485    8489    8493    8497    8501    8505    8509
    8513    8517    8521    8525    8529    8533    8537    8541    8545    8549
    8553    8557    8561    8565    8569    8573    8577    8581    8585    8589
    8593    8597    8601    8605    8609    8613    8617    8621    8625    8629
    8633    8637    8641    8645    8649    8653    8657    8661    8665    8669
    8673    8677    8681    8685    8689    8693    8697    8701    8705    8709
    8713    8717    8721    8725    8729    8733    8737    8741    8745    8749
    8753    8757    8761    8765    8769    8773    8777    8781    8785    8789
    8793    8797    8801    8805    8809    8813    8817    8821    8825    8829
    8833    8837    8841    8845    8849    8853    8857    8861    8865    8869
    8873    8877    8881    8885    8889    8893    8897    8901    8905    8909
    8913    8917    8921    8925    8929    8933    8937    8941    8945    8949
    8953    8957    8961    8965    8969    8973    8977    8981    8985    8989
    8993    8997    9001    9005    9009    9013    9017    9021    9025    9029
    9033    9037    9041    9045    9049    9053    9057    9061    9065    9069
    9073    9077    9081    9085    9089    9093    9097    9101    9105    9109
    9113    9117    9121    9125    9129    9133    9137    9141    9145    9149
    9153    9157    9161    9165    9169    9173    9177    9181    9185    9189
    9193    9197    9201    9205    9209    9213    9217    9221    9225    9229
    9233    9237    9241    9245    9249    9253    9257    9261    9265    9269
    9273    9277    9281    9285    9289    9293    9297    9301    9305    9309
    9313    9317    9321    9325    9329    9333    9337    9341    9345    9349
    9353    9357    9361    9365    9369    9373    9377    9381    9385    9389
    9393    9397    9401    9405    9409    9413    9417    9421    9425    9429
    9433    9437    9441    9445    9449    9453    9457    9461    9465    9469
    9473    9477    9481    9485    9489    9493    9497    9501    9505    9509
    9513    9517    9521    9525    9529    9533    9537    9541    9545    9549
    9553    9557    9561    9565    9569    9573    9577    9581    9585    9589
    9593    9597    9601    9605    9609    9613    9617    9621    9625    9629
    9633    9637    9641    9645    9649    9653    9657    9661    9665    9669
    9673    9677    9681    9685    9689    9693    9697    9701    9705    9709
    9713    9717    9721    9725    9729    9733    9737    9741    9745    9749
    9753    9757    9761    9765    9769    9773    9777    9781    9785    9789
    9793    9797    9801    9805    9809    9813    9817    9821    9825    9829
    9833    9837    9841    9845    9849    9853    9857    9861    9865    9869
    9873    9877    9881    9885    9889    9893    9897    9901    9905    9909
    9913    9917    9921    9925    9929    9933    9937    9941    9945    9949
    9953    9957    9961    9965    9969    9973    9977    9981    9985    9989
    9993    9997   10001   10005   10009   10013   10017   10021   10025   10029
   10033   10037   10041   10045   10049   10053   10057   10061   10065   10069
   10073   10077   10081   10085   10089   10093   10097   10101   10105   10109
   10113   10117   10121   10125   10129   10133   10137   10141   10145   10149
   10153   10157   10161   10165   10169   10173   10177   10181   10185   10189
   10193   10197   10201   10205   10209   10213   10217   10221   10225   10229
   10233   10237   10241   10245   10249   10253   10257   10261   10265   10269
   10273   10277   10281   10285   10289   10293   10297   10301   10305   10309
   10313   10317   10321   10325   10329   10333   10337   10341   10345   10349
   10353   10357   10361   10365   10369   10373   10377   10381   10385   10389
   10393   10397   10401   10405   10409   10413   10417   10421   10425   10429
   10433   10437   10441   10445   10449   10453   10457   10461   10465   10469
   10473   10477   10481   10485   10489   10493   10497   10501   10505   10509
   10513   10517   10521   10525   10529   10533   10537   10541   10545   10549
   10553   10557   10561   10565   10569   10573   10577   10581   10585   10589
   10593   10597   10601   10605   10609   10613   10617   10621   10625   10629
   10633   10637   10641   10645   10649   10653   10657   10661   10665   10669
   10673   10677   10681   10685   10689   10693   10697   10701   10705   10709
   10713   10717   10721   10725   10729   10733   10737   10741   10745   10749
   10753   10757   10761   10765   10769   10773   10777   10781   10785   10789
   10793   10797   10801   10805   10809   10813   10817   10821   10825   10829
   10833   10837   10841   10845   10849   10853   10857   10861   10865   10869
   10873   10877   10881   10885   10889   10893   10897   10901   10905   10909
   10913   10917   10921   10925   10929   10933   10937   10941   10945   10949
   10953   10957   10961   10965   10969   10973   10977   10981   10985   10989
   10993   10997   11001   11005   11009   11013   11017   11021   11025   11029
   11033   11037   11041   11045   11049   11053   11057   11061   11065   11069
   11073   11077   11081   11085   11089   11093   11097   11101   11105   11109
   11113   11117   11121   11125   11129   11133   11137   11141   11145   11149
   11153   11157   11161   11165   11169   11173   11177   11181   11185   11189
   11193   11197   11201   11205   11209   11213   11217   11221   11225   11229
   11233   11237   11241   11245   11249   11253   11257   11261   11265   11269
   11273   11277   11281   11285   11289   11293   11297   11301   11305   11309
   11313   11317   11321   11325   11329   11333   11337   11341   11345   11349
   11353   11357   11361   11365   11369   11373   11377   11381   11385   11389
   11393   11397   11401   11405   11409   11413   11417   11421   11425   11429
   11433   11437   11441   11445   11449   11453   11457   11461   11465   11469
   11473   11477   11481   11485   11489   11493   11497   11501   11505   11509
   11513   11517   11521   11525   11529   11533   11537   11541   11545   11549
   11553   11557   11561   11565   11569   11573   11577   11581   11585   11589
   11593   11597   11601   11605   11609   11613   11617   11621   11625   11629
   11633   11637   11641   11645   11649   11653   11657   11661   11665   11669
   11673   11677   11681   11685   11689   11693   11697   11701   11705   11709
   11713   11717   11721   11725   11729   11733   11737   11741   11745   11749
   11753   11757   11761   11765   11769   11773   11777   11781   11785   11789
   11793   11797   11801   11805   11809   11813   11817   11821   11825   11829
   11833   11837   11841   11845   11849   11853   11857   11861   11865   11869
   11873   11877   11881   11885   11889   11893   11897   11901   11905   11909
   11913   11917   11921   11925   11929   11933   11937   11941   11945   11949
   11953   11957   11961   11965   11969   11973   11977   11981   11985   11989
   11993   11997   12001   12005   12009   12013   12017   12021   12025   12029
   12033   12037   12041   12045   12049   12053   12057   12061   12065   12069
   12073   12077   12081   12085   12089   12093   12097   12101   12105   12109
   12113   12117   12121   12125   12129   12133   12137   12141   12145   12149
   12153   12157   12161   12165   12169   12173   12177   12181   12185   12189
   12193   12197   12201   12205   12209   12213   12217   12221   12225   12229
   12233   12237   12241   12245   12249   12253   12257   12261   12265   12269
   12273   12277   12281   12285   12289   12293   12297   12301   12305   12309
   12313   12317   12321   12325   12329   12333   12337   12341   12345   12349
   12353   12357   12361   12365   12369   12373   12377   12381   12385   12389
   12393   12397   12401   12405   12409   12413   12417   12421   12425   12429
   12433   12437   12441   12445   12449   12453   12457   12461   12465   12469
   12473   12477   12481   12485   12489   12493   12497   12501   12505   12509
   12513   12517   12521   12525   12529   12533   12537   12541   12545   12549
   12553   12557   12561   12565   12569   12573   12577   12581   12585   12589
   12593   12597   12601   12605   12609   12613   12617   12621   12625   12629
   12633   12637   12641   12645   12649   12653   12657   12661   12665   12669
   12673   12677   12681   12685   12689   12693   12697   12701   12705   12709
   12713   12717   12721   12725   12729   12733   12737   12741   12745   12749
   12753   12757   12761   12765   12769   12773   12777   12781   12785   12789
   12793   12797   12801   12805   12809   12813   12817   12821   12825   12829
   12833   12837   12841   12845   12849   12853   12857   12861   12865   12869
   12873   12877   12881   12885   12889   12893   12897   12901   12905   12909
   12913   12917   12921   12925   12929   12933   12937   12941   12945   12949
   12953   12957   12961   12965   12969   12973   12977   12981   12985   12989
   12993   12997   13001   13005   13009   13013   13017   13021   13025   13029
   13033   13037   13041   13045   13049   13053   13057   13061   13065   13069
   13073   13077   13081   13085   13089   13093   13097   13101   13105   13109
   13113   13117   13121   13125   13129   13133   13137   13141   13145   13149
   13153   13157   13161   13165   13169   13173   13177   13181   13185   13189
   13193   13197   13201   13205   13209   13213   13217   13221   13225   13229
   13233   13237   13241   13245   13249   13253   13257   13261   13265   13269
   13273   13277   13281   13285   13289   13293   13297   13301   13305   13309
   13313   13317   13321   13325   13329   13333   13337   13341   13345   13349
   13353   13357   13361   13365   13369   13373   13377   13381   13385   13389
   13393   13397   13401   13405   13409   13413   13417   13421   13425   13429
   13433   13437   13441   13445   13449   13453   13457   13461   13465   13469
   13473   13477   13481   13485   13489   13493   13497   13501   13505   13509
   13513   13517   13521   13525   13529   13533   13537   13541   13545   13549
   13553   13557   13561   13565   13569   13573   13577   13581   13585   13589
   13593   13597   13601   13605   13609   13613   13617   13621   13625   13629
   13633   13637   13641   13645   13649   13653   13657   13661   13665   13669
   13673   13677   13681   13685   13689   13693   13697   13701   13705   13709
   13713   13717   13721   13725   13729   13733   13737   13741   13745   13749
   13753   13757   13761   13765   13769   13773   13777   13781   13785   13789
   13793   13797   13801   13805   13809   13813   13817   13821   13825   13829
   13833   13837   13841   13845   13849   13853   13857   13861   13865   13869
   13873   13877   13881   13885   13889   13893   13897   13901   13905   13909
   13913   13917   13921   13925   13929   13933   13937   13941   13945   13949
   13953   13957   13961   13965   13969   13973   13977   13981   13985   13989
   13993   13997   14001   14005   14009   14013   14017   14021   14025   14029
   14033   14037   14041   14045   14049   14053   14057   14061   14065   14069
   14073   14077   14081   14085   14089   14093   14097   14101   14105   14109
   14113   14117   14121   14125   14129   14133   14137   14141   14145   14149
   14153   14157   14161   14165   14169   14173   14177   14181   14185   14189
   14193   14197   14201   14205   14209   14213   14217   14221   14225   14229
   14233   14237   14241   14245   14249   14253   14257   14261   14265   14269
   14273   14277   14281   14285   14289   14293   14297   14301   14305   14309
   14313   14317   14321   14325   14329   14333   14337   14341   14345   14349
   14353   14357   14361   14365   14369   14373   14377   14381   14385   14389
   14393   14397   14401   14405   14409   14413   14417   14421   14425   14429
   14433   14437   14441   14445   14449   14453   14457   14461   14465   14469
   14473   14477   14481   14485   14489   14493   14497   14501   14505   14509
   14513   14517   14521   14525   14529   14533   14537   14541   14545   14549
   14553   14557   14561   14565   14569   14573   14577   14581   14585   14589
   14593   14597   14601   14605   14609   14613   14617   14621   14625   14629
   14633   14637   14641   14645   14649   14653   14657   14661   14665   14669
   14673   14677   14681   14685   14689   14693   14697   14701   14705   14709
   14713   14717   14721   14725   14729   14733   14737   14741   14745   14749
   14753   14757   14761   14765   14769   14773   14777   14781   14785   14789
   14793   14797   14801   14805   14809   14813   14817   14821   14825   14829
   14833   14837   14841   14845   14849   14853   14857   14861   14865   14869
   14873   14877   14881   14885   14889   14893   14897   14901   14905   14909
   14913   14917   14921   14925   14929   14933   14937   14941   14945   14949
   14953   14957   14961   14965   14969   14973   14977   14981   14985   14989
   14993   14997   15001   15005   15009   15013   15017   15021   15025   15029
   15033   15037   15041   15045   15049   15053   15057   15061   15065   15069
   15073   15077   15081   15085   15089   15093   15097   15101   15105   15109
   15113   15117   15121   15125   15129   15133   15137   15141   15145   15149
   15153   15157   15161   15165   15169   15173   15177   15181   15185   15189
   15193   15197   15201   15205   15209   15213   15217   15221   15225   15229
   15233   15237   15241   15245   15249   15253   15257   15261   15265   15269
   15273   15277   15281   15285   15289   15293   15297   15301   15305   15309
   15313   15317   15321   15325   15329   15333   15337   15341   15345   15349
   15353   15357   15361   15365   15369   15373   15377   15381   15385   15389
   15393   15397   15401   15405   15409   15413   15417   15421   15425   15429
   15433   15437   15441   15445   15449   15453   15457   15461   15465   15469
   15473   15477   15481   15485   15489   15493   15497   15501   15505   15509
   15513   15517   15521   15525   15529   15533   15537   15541   15545   15549
   15553   15557   15561   15565   15569   15573   15577   15581   15585   15589
   15593   15597   15601   15605   15609   15613   15617   15621   15625   15629
   15633   15637   15641   15645   15649   15653   15657   15661   15665   15669
   15673   15677   15681   15685   15689   15693   15697   15701   15705   15709
   15713   15717   15721   15725   15729   15733   15737   15741   15745   15749
   15753   15757   15761   15765   15769   15773   15777   15781   15785   15789
   15793   15797   15801   15805   15809   15813   15817   15821   15825   15829
   15833   15837   15841   15845   15849   15853   15857   15861   15865   15869
   15873   15877   15881   15885   15889   15893   15897   15901   15905   15909
   15913   15917   15921   15925   15929   15933   15937   15941   15945   15949
   15953   15957   15961   15965   15969   15973   15977   15981   15985   15989
   15993   15997   16001   16005   16009   16013   16017   16021   16025   16029
   16033   16037   16041   16045   16049   16053   16057   16061   16065   16069
   16073   16077   16081   16085   16089   16093   16097   16101   16105   16109
   16113   16117   16121   16125   16129   16133   16137   16141   16145   16149
   16153   16157   16161   16165   16169   16173   16177   16181   16185   16189
   16193   16197   16201   16205   16209   16213   16217   16221   16225   16229
   16233   16237   16241   16245   16249   16253   16257   16261   16265   16269
   16273   16277   16281   16285   16289   16293   16297   16301   16305   16309
   16313   16317   16321   16325   16329   16333   16337   16341   16345   16349
   16353   16357   16361   16365   16369   16373   16377   16381   16385   16389
   16393   16397   16401   16405   16409   16413   16417   16421   16425   16429
   16433   16437   16441   16445   16449   16453   16457   16461   16465   16469
   16473   16477   16481   16485   16489   16493   16497   16501   16505   16509
   16513   16517   16521   16525   16529   16533   16537   16541   16545   16549
   16553   16557   16561   16565   16569   16573   16577   16581   16585   16589
   16593   16597   16601   16605   16609   16613   16617   16621   16625   16629
   16633   16637   16641   16645   16649   16653   16657   16661   16665   16669
   16673   16677   16681   16685   16689   16693   16697   16701   16705   16709
   16713   16717   16721   16725   16729   16733   16737   16741   16745   16749
   16753   16757   16761   16765   16769   16773   16777   16781   16785   16789
   16793   16797   16801   16805   16809   16813   16817   16821   16825   16829
   16833   16837   16841   16845   16849   16853   16857   16861   16865   16869
   16873   16877   16881   16885   16889   16893   16897   16901   16905   16909
   16913   16917   16921   16925   16929   16933   16937   16941   16945   16949
   16953   16957   16961   16965   16969   16973   16977   16981   16985   16989
   16993   16997   17001   17005   17009   17013   17017   17021   17025   17029
   17033   17037   17041   17045   17049   17053   17057   17061   17065   17069
   17073   17077   17081   17085   17089   17093   17097   17101   17105   17109
   17113   17117   17121   17125   17129   17133   17137   17141   17145   17149
   17153   17157   17161   17165   17169   17173   17177   17181   17185   17189
   17193   17197   17201   17205   17209   17213   17217   17221   17225   17229
   17233   17237   17241   17245   17249   17253   17257   17261   17265   17269
   17273   17277   17281   17285   17289   17293   17297   17301   17305   17309
   17313   17317   17321   17325   17329   17333   17337   17341   17345   17349
   17353   17357   17361   17365   17369   17373   17377   17381   17385   17389
   17393   17397   17401   17405   17409   17413   17417   17421   17425   17429
   17433   17437   17441   17445   17449   17453   17457   17461   17465   17469
   17473   17477   17481   17485   17489   17493   17497   17501   17505   17509
   17513   17517   17521   17525   17529   17533   17537   17541   17545   17549
   17553   17557   17561   17565   17569   17573   17577   17581   17585   17589
   17593   17597   17601   17605   17609   17613   17617   17621   17625   17629
   17633   17637   17641   17645   17649   17653   17657   17661   17665   17669
   17673   17677   17681   17685   17689   17693   17697   17701   17705   17709
   17713   17717   17721   17725   17729   17733   17737   17741   17745   17749
   17753   17757   17761   17765   17769   17773   17777   17781   17785   17789
   17793   17797   17801   17805   17809   17813   17817   17821   17825   17829
   17833   17837   17841   17845   17849   17853   17857   17861   17865   17869
   17873   17877   17881   17885   17889   17893   17897   17901   17905   17909
   17913   17917   17921   17925   17929   17933   17937   17941   17945   17949
   17953   17957   17961   17965   17969   17973   17977   17981   17985   17989
   17993   17997   18001   18005   18009   18013   18017   18021   18025   18029
   18033   18037   18041   18045   18049   18053   18057   18061   18065   18069
   18073   18077   18081   18085   18089   18093   18097   18101   18105   18109
   18113   18117   18121   18125   18129   18133   18137   18141   18145   18149
   18153   18157   18161   18165   18169   18173   18177   18181   18185   18189
   18193   18197   18201   18205   18209   18213   18217   18221   18225   18229
   18233   18237   18241   18245   18249   18253   18257   18261   18265   18269
   18273   18277   18281   18285   18289   18293   18297   18301   18305   18309
   18313   18317   18321   18325   18329   18333   18337   18341   18345   18349
   18353   18357   18361   18365   18369   18373   18377   18381   18385   18389
   18393   18397   18401   18405   18409   18413   18417   18421   18425   18429
   18433   18437   18441   18445   18449   18453   18457   18461   18465   18469
   18473   18477   18481   18485   18489   18493   18497   18501   18505   18509
   18513   18517   18521   18525   18529   18533   18537   18541   18545   18549
   18553   18557   18561   18565   18569   18573   18577   18581   18585   18589
   18593   18597   18601   18605   18609   18613   18617   18621   18625   18629
   18633   18637   18641   18645   18649   18653   18657   18661   18665   18669
   18673   18677   18681   18685   18689   18693   18697   18701   18705   18709
   18713   18717   18721   18725   18729   18733   18737   18741   18745   18749
   18753   18757   18761   18765   18769   18773   18777   18781   18785   18789
   18793   18797   18801   18805   18809   18813   18817   18821   18825   18829
   18833   18837   18841   18845   18849   18853   18857   18861   18865   18869
   18873   18877   18881   18885   18889   18893   18897   18901   18905   18909
   18913   18917   18921   18925   18929   18933   18937   18941   18945   18949
   18953   18957   18961   18965   18969   18973   18977   18981   18985   18989
   18993   18997   19001   19005   19009   19013   19017   19021   19025   19029
   19033   19037   19041   19045   19049   19053   19057   19061   19065   19069
   19073   19077   19081   19085   19089   19093   19097   19101   19105   19109
   19113   19117   19121   19125   19129   19133   19137   19141   19145   19149
   19153   19157   19161   19165   19169   19173   19177   19181   19185   19189
   19193   19197   19201   19205   19209   19213   19217   19221   19225   19229
   19233   19237   19241   19245   19249   19253   19257   19261   19265   19269
   19273   19277   19281   19285   19289   19293   19297   19301   19305   19309
   19313   19317   19321   19325   19329   19333   19337   19341   19345   19349
   19353   19357   19361   19365   19369   19373   19377   19381   19385   19389
   19393   19397   19401   19405   19409   19413   19417   19421   19425   19429
   19433   19437   19441   19445   19449   19453   19457   19461   19465   19469
   19473   19477   19481   19485   19489   19493   19497   19501   19505   19509
   19513   19517   19521   19525   19529   19533   19537   19541   19545   19549
   19553   19557   19561   19565   19569   19573   19577   19581   19585   19589
   19593   19597   19601   19605   19609   19613   19617   19621   19625   19629
   19633   19637   19641   19645   19649   19653   19657   19661   19665   19669
   19673   19677   19681   19685   19689   19693   19697   19701   19705   19709
   19713   19717   19721   19725   19729   19733   19737   19741   19745   19749
   19753   19757   19761   19765   19769   19773   19777   19781   19785   19789
   19793   19797   19801   19805   19809   19813   19817   19821   19825   19829
   19833   19837   19841   19845   19849   19853   19857   19861   19865   19869
   19873   19877   19881   19885   19889   19893   19897   19901   19905   19909
   19913   19917   19921   19925   19929   19933   19937   19941   19945   19949
   19953   19957   19961   19965   19969   19973   19977   19981   19985   19989
   19993   19997   20001   20005   20009   20013   20017   20021   20025   20029
   20033   20037   20041   20045   20049   20053   20057   20061   20065   20069
   20073   20077   20081   20085   20089   20093   20097   20101   20105   20109
   20113   20117   20121   20125   20129   20133   20137   20141   20145   20149
   20153   20157   20161   20165   20169   20173   20177   20181   20185   20189
   20193   20197   20201   20205   20209   20213   20217   20221   20225   20229
   20233   20237   20241   20245   20249   20253   20257   20261   20265   20269
   20273   20277   20281   20285   20289   20293   20297   20301   20305   20309
   20313   20317   20321   20325   20329   20333   20337   20341   20345   20349
   20353   20357   20361   20365   20369   20373   20377   20381   20385   20389
   20393   20397   20401   20405   20409   20413   20417   20421   20425   20429
   20433   20437   20441   20445   20449   20453   20457   20461   20465   20469
   20473   20477   20481   20485   20489   20493   20497   20501   20505   20509
   20513   20517   20521   20525   20529   20533   20537   20541   20545   20549
   20553   20557   20561   20565   20569   20573   20577   20581   20585   20589
   20593   20597   20601   20605   20609   20613   20617   20621   20625   20629
   20633   20637   20641   20645   20649   20653   20657   20661   20665   20669
   20673   20677   20681   20685   20689   20693   20697   20701   20705   20709
   20713   20717   20721   20725   20729   20733   20737   20741   20745   20749
   20753   20757   20761   20765   20769   20773   20777   20781   20785   20789
   20793   20797   20801   20805   20809   20813   20817   20821   20825   20829
   20833   20837   20841   20845   20849   20853   20857   20861   20865   20869
   20873   20877   20881   20885   20889   20893   20897   20901   20905   20909
   20913   20917   20921   20925   20929   20933   20937   20941   20945   20949
   20953   20957   20961   20965   20969   20973   20977   20981   20985   20989
   20993   20997   21001   21005   21009   21013   21017   21021   21025   21029
   21033   21037   21041   21045   21049   21053   21057   21061   21065   21069
   21073   21077   21081   21085   21089   21093   21097   21101   21105   21109
   21113   21117   21121   21125   21129   21133   21137   21141   21145   21149
   21153   21157   21161   21165   21169   21173   21177   21181   21185   21189
   21193   21197   21201   21205   21209   21213   21217   21221   21225   21229
   21233   21237   21241   21245   21249   21253   21257   21261   21265   21269
   21273   21277   21281   21285   21289   21293   21297   21301   21305   21309
   21313   21317   21321   21325   21329   21333   21337   21341   21345   21349
   21353   21357   21361   21365   21369   21373   21377   21381   21385   21389
   21393   21397   21401   21405   21409   21413   21417   21421   21425   21429
   21433   21437   21441   21445   21449   21453   21457   21461   21465   21469
   21473   21477   21481   21485   21489   21493   21497   21501   21505   21509
   21513   21517   21521   21525   21529   21533   21537   21541   21545   21549
   21553   21557   21561   21565   21569   21573   21577   21581   21585   21589
   21593   21597   21601   21605   21609   21613   21617   21621   21625   21629
   21633   21637   21641   21645   21649   21653   21657   21661   21665   21669
   21673   21677   21681   21685   21689   21693   21697   21701   21705   21709
   21713   21717   21721   21725   21729   21733   21737   21741   21745   21749
   21753   21757   21761   21765   21769   21773   21777   21781   21785   21789
   21793   21797   21801   21805   21809   21813   21817   21821   21825   21829
   21833   21837   21841   21845   21849   21853   21857   21861   21865   21869
   21873   21877   21881   21885   21889   21893   21897   21901   21905   21909
   21913   21917   21921   21925   21929   21933   21937   21941   21945   21949
   21953   21957   21961   21965   21969   21973   21977   21981   21985   21989
   21993   21997   22001   22005   22009   22013   22017   22021   22025   22029
   22033   22037   22041   22045   22049   22053   22057   22061   22065   22069
   22073   22077   22081   22085   22089   22093   22097   22101   22105   22109
   22113   22117   22121   22125   22129   22133   22137   22141   22145   22149
   22153   22157   22161   22165   22169   22173   22177   22181   22185   22189
   22193   22197   22201   22205   22209   22213   22217   22221   22225   22229
   22233   22237   22241   22245   22249   22253   22257   22261   22265   22269
   22273   22277   22281   22285   22289   22293   22297   22301   22305   22309
   22313   22317   22321   22325   22329   22333   22337   22341   22345   22349
   22353   22357   22361   22365   22369   22373   22377   22381   22385   22389
   22393   22397   22401   22405   22409   22413   22417   22421   22425   22429
   22433   22437   22441   22445   22449   22453   22457   22461   22465   22469
   22473   22477   22481   22485   22489   22493   22497   22501   22505   22509
   22513   22517   22521   22525   22529   22533   22537   22541   22545   22549
   22553   22557   22561   22565   22569   22573   22577   22581   22585   22589
   22593   22597   22601   22605   22609   22613   22617   22621   22625   22629
   22633   22637   22641   22645   22649   22653   22657   22661   22665   22669
   22673   22677   22681   22685   22689   22693   22697   22701   22705   22709
   22713   22717   22721   22725   22729   22733   22737   22741   22745   22749
   22753   22757   22761   22765   22769   22773   22777   22781   22785   22789
   22793   22797   22801   22805   22809   22813   22817   22821   22825   22829
   22833   22837   22841   22845   22849   22853   22857   22861   22865   22869
   22873   22877   22881   22885   22889   22893   22897   22901   22905   22909
   22913   22917   22921   22925   22929   22933   22937   22941   22945   22949
   22953   22957   22961   22965   22969   22973   22977   22981   22985   22989
   22993   22997   23001   23005   23009   23013   23017   23021   23025   23029
   23033
%FLAG BOND_FORCE_CONSTANT
%FORMAT(5E16.8)
  5.70000000E+02  4.90000000E+02  3.40000000E+02  3.40000000E+02  3.10000000E+02
  3.40000000E+02  3.10000000E+02  3.10000000E+02  3.40000000E+02  3.10000000E+02
  3.17000000E+02  4.34000000E+02  3.67000000E+02  3.40000000E+02  4.34000000E+02
  3.37000000E+02  3.67000000E+02  4.69000000E+02  5.53000000E+02  4.50000000E+02
  4.69000000E+02  3.17000000E+02  3.10000000E+02  3.40000000E+02  3.20000000E+02
  1.66000000E+02  3.40000000E+02  2.27000000E+02  3.10000000E+02  3.17000000E+02
  3.10000000E+02  3.40000000E+02  3.37000000E+02  3.10000000E+02  3.20000000E+02
  3.67000000E+02  4.10000000E+02  3.67000000E+02  4.88000000E+02  4.34000000E+02
  4.77000000E+02  4.22000000E+02  5.12000000E+02  3.17000000E+02  4.69000000E+02
  4.69000000E+02  4.47000000E+02  4.28000000E+02  3.67000000E+02  4.27000000E+02
  5.46000000E+02  3.88000000E+02  3.17000000E+02  3.40000000E+02  3.67000000E+02
  3.40000000E+02  3.10000000E+02  3.10000000E+02  4.34000000E+02  4.81000000E+02
  3.40000000E+02  3.37000000E+02  6.56000000E+02  3.17000000E+02  4.10000000E+02
  5.18000000E+02  2.27000000E+02  6.56000000E+02  4.04600000E+02  4.12300000E+02
  3.45800000E+02  4.61100000E+02  3.61300000E+02  5.53000000E+02  5.53000000E+02
  5.53000000E+02
%FLAG BOND_EQUIL_VALUE
%FORMAT(5E16.8)
  1.22900000E+00  1.33500000E+00  1.09000000E+00  1.09000000E+00  1.52600000E+00
  1.09000000E+00  1.52600000E+00  1.52600000E+00  1.09000000E+00  1.52600000E+00
  1.52200000E+00  1.01000000E+00  1.47100000E+00  1.09000000E+00  1.01000000E+00
  1.44900000E+00  1.08000000E+00  1.40000000E+00  9.60000000E-01  1.36400000E+00
  1.40900000E+00  1.51000000E+00  1.52600000E+00  1.09000000E+00  1.41000000E+00
  2.03800000E+00  1.09000000E+00  1.81000000E+00  1.52600000E+00  1.52200000E+00
  1.52600000E+00  1.09000000E+00  1.44900000E+00  1.52600000E+00  1.41000000E+00
  1.08000000E+00  1.39400000E+00  1.08000000E+00  1.33500000E+00  1.01000000E+00
  1.34300000E+00  1.38500000E+00  1.37500000E+00  1.50400000E+00  1.40400000E+00
  1.40000000E+00  1.41900000E+00  1.38000000E+00  1.08000000E+00  1.38100000E+00
  1.35200000E+00  1.45900000E+00  1.49500000E+00  1.09000000E+00  1.47100000E+00
  1.09000000E+00  1.52600000E+00  1.52600000E+00  1.01000000E+00  1.34000000E+00
  1.09000000E+00  1.46300000E+00  1.25000000E+00  1.52200000E+00  1.39400000E+00
  1.37100000E+00  1.81000000E+00  1.25000000E+00  1.01210000E+00  1.39010000E+00
  1.08600000E+00  1.39840000E+00  1.47630000E+00  1.51360000E+00  1.25000000E-01
  9.57200000E-01
%FLAG ANGLE_FORCE_CONSTANT
%FORMAT(5E16.8)
  8.00000000E+01  5.00000000E+01  5.00000000E+01  3.50000000E+01  5.00000000E+01
  3.50000000E+01  5.00000000E+01  4.00000000E+01  5.00000000E+01  5.00000000E+01
  6.30000000E+01  5.00000000E+01  5.00000000E+01  4.00000000E+01  5.00000000E+01
  5.00000000E+01  5.00000000E+01  4.00000000E+01  4.00000000E+01  8.00000000E+01
  7.00000000E+01  5.00000000E+01  3.50000000E+01  5.00000000E+01  8.00000000E+01
  8.00000000E+01  4.00000000E+01  5.00000000E+01  5.00000000E+01  5.00000000E+01
  5.00000000E+01  8.00000000E+01  6.30000000E+01  3.50000000E+01  5.00000000E+01
  7.00000000E+01  5.00000000E+01  5.00000000E+01  6.30000000E+01  6.30000000E+01
  6.30000000E+01  5.00000000E+01  6.30000000E+01  7.00000000E+01  5.00000000E+01
  5.00000000E+01  6.30000000E+01  8.00000000E+01  5.00000000E+01  5.00000000E+01
  5.00000000E+01  5.50000000E+01  5.00000000E+01  5.00000000E+01  6.80000000E+01
  5.00000000E+01  3.50000000E+01  6.30000000E+01  5.00000000E+01  5.00000000E+01
  5.00000000E+01  8.00000000E+01  3.50000000E+01  5.00000000E+01  8.00000000E+01
  7.00000000E+01  5.00000000E+01  6.30000000E+01  5.00000000E+01  5.00000000E+01
  4.00000000E+01  5.00000000E+01  3.50000000E+01  5.00000000E+01  4.00000000E+01
  5.00000000E+01  8.00000000E+01  5.00000000E+01  6.30000000E+01  4.00000000E+01
  5.00000000E+01  5.50000000E+01  5.00000000E+01  4.00000000E+01  5.00000000E+01
  5.00000000E+01  7.00000000E+01  5.00000000E+01  7.00000000E+01  5.00000000E+01
  7.00000000E+01  5.00000000E+01  7.00000000E+01  7.00000000E+01  5.00000000E+01
  5.00000000E+01  7.00000000E+01  7.00000000E+01  6.30000000E+01  5.00000000E+01
  6.30000000E+01  6.30000000E+01  5.00000000E+01  6.30000000E+01  6.30000000E+01
  5.00000000E+01  7.00000000E+01  7.00000000E+01  5.00000000E+01  6.30000000E+01
  5.00000000E+01  7.00000000E+01  5.00000000E+01  7.00000000E+01  6.30000000E+01
  6.30000000E+01  5.00000000E+01  7.00000000E+01  7.00000000E+01  6.30000000E+01
  5.00000000E+01  3.50000000E+01  5.00000000E+01  5.00000000E+01  3.50000000E+01
  5.00000000E+01  8.00000000E+01  4.00000000E+01  6.30000000E+01  5.00000000E+01
  5.00000000E+01  4.00000000E+01  8.00000000E+01  3.50000000E+01  7.00000000E+01
  5.00000000E+01  5.00000000E+01  3.50000000E+01  5.00000000E+01  5.00000000E+01
  5.00000000E+01  8.00000000E+01  8.00000000E+01  5.00000000E+01  7.00000000E+01
  6.30000000E+01  6.30000000E+01  7.00000000E+01  7.00000000E+01  7.00000000E+01
  7.00000000E+01  5.00000000E+01  7.00000000E+01  7.00000000E+01  5.00000000E+01
  6.20000000E+01  5.00000000E+01  5.00000000E+01  8.00000000E+01  7.00000000E+01
  4.01000000E+01  7.44600000E+01  4.84000000E+01  6.45000000E+01  4.82000000E+01
  6.66000000E+01  6.77000000E+01  1.00000000E+02
%FLAG ANGLE_EQUIL_VALUE
%FORMAT(5E16.8)
  2.14501057E+00  2.09439600E+00  2.12755727E+00  1.91113635E+00  1.91113635E+00
  1.91113635E+00  1.91113635E+00  1.91113635E+00  1.91113635E+00  1.91113635E+00
  1.93906163E+00  1.91113635E+00  1.91113635E+00  1.91113635E+00  1.91113635E+00
  1.91113635E+00  1.91113635E+00  1.91113635E+00  1.91113635E+00  2.10137732E+00
  2.03505478E+00  1.91113635E+00  1.91113635E+00  1.91113635E+00  1.94080696E+00
  1.94080696E+00  1.91113635E+00  1.91113635E+00  1.91113635E+00  2.06018753E+00
  1.91113635E+00  1.91462701E+00  1.92160833E+00  1.91113635E+00  2.09439600E+00
  2.09439600E+00  1.97222290E+00  2.09439600E+00  2.09439600E+00  2.09439600E+00
  2.09439600E+00  1.91113635E+00  1.93906163E+00  2.09439600E+00  1.91113635E+00
  1.91113635E+00  1.98967620E+00  1.91462701E+00  1.91113635E+00  1.91113635E+00
  1.91113635E+00  1.89368305E+00  1.91113635E+00  1.91113635E+00  1.80990721E+00
  1.91113635E+00  1.91113635E+00  1.93906163E+00  1.91113635E+00  1.91113635E+00
  2.00189351E+00  1.91462701E+00  2.09439600E+00  1.91113635E+00  2.10137732E+00
  2.03505478E+00  1.91113635E+00  1.93906163E+00  2.12755727E+00  1.91113635E+00
  1.91113635E+00  1.91113635E+00  1.91113635E+00  2.05948940E+00  1.91113635E+00
  1.91113635E+00  1.91462701E+00  1.91113635E+00  1.93906163E+00  1.91113635E+00
  1.91113635E+00  1.89368305E+00  1.91113635E+00  1.91113635E+00  2.09439600E+00
  2.09439600E+00  2.04203610E+00  2.09439600E+00  2.09439600E+00  2.09439600E+00
  2.09439600E+00  2.09439600E+00  2.09439600E+00  2.09439600E+00  2.09439600E+00
  1.91113635E+00  2.09439600E+00  2.09439600E+00  1.97396823E+00  2.09439600E+00
  2.09439600E+00  2.14151991E+00  2.09439600E+00  2.09439600E+00  2.02807346E+00
  2.14850123E+00  2.31779824E+00  1.82212452E+00  2.09439600E+00  1.85703112E+00
  2.09439600E+00  1.94778828E+00  2.09439600E+00  1.89717371E+00  1.89891904E+00
  2.35445017E+00  1.91113635E+00  2.18166250E+00  2.24449438E+00  2.01760148E+00
  1.91113635E+00  1.91113635E+00  1.91113635E+00  1.91113635E+00  1.91113635E+00
  1.91113635E+00  1.94080696E+00  1.91113635E+00  1.93906163E+00  1.91113635E+00
  1.91113635E+00  1.91113635E+00  1.91462701E+00  2.09439600E+00  2.09439600E+00
  2.09439600E+00  1.91113635E+00  1.91113635E+00  2.06647072E+00  2.15024656E+00
  1.91113635E+00  1.94080696E+00  2.19911580E+00  1.91113635E+00  2.04203610E+00
  1.93906163E+00  1.93906163E+00  2.09439600E+00  2.09439600E+00  2.04203610E+00
  2.09439600E+00  2.09439600E+00  2.09439600E+00  2.09439600E+00  1.91113635E+00
  1.72613137E+00  1.91113635E+00  2.00189351E+00  2.19911580E+00  2.04203610E+00
  2.00922390E+00  1.96733598E+00  2.01899774E+00  2.10870771E+00  2.09230160E+00
  2.09474507E+00  2.01725241E+00  1.82421892E+00
%FLAG DIHEDRAL_FORCE_CONSTANT
%FORMAT(5E16.8)
  2.00000000E+00  2.50000000E+00  0.00000000E+00  1.80000000E+00  8.00000000E-01
  0.00000000E+00  0.00000000E+00  2.70000000E-01  4.20000000E-01  1.50000000E-01
  1.62000000E-01  7.35000000E-01  1.13000000E-01  1.15000000E-01  1.60000000E-01
  4.06000000E-01  2.89000000E-01  1.48000000E-01  1.12000000E-01  2.02000000E-01
  7.70000000E-02  1.07000000E-01  2.24000000E-01  1.55555556E-01  2.00000000E-01
  2.00000000E-01  4.00000000E-01  4.47000000E-01  5.30000000E-02  2.30000000E-01
  3.37000000E-01  2.16000000E-01  1.00000000E-03  3.10000000E-01  1.44000000E-01
  9.70000000E-02  8.00000000E-01  8.00000000E-02  4.50000000E-01  1.58000000E+00
  5.50000000E-01  3.62500000E+00  8.83000000E-01  0.00000000E+00  6.50000000E-02
  5.50000000E-02  4.69000000E-01  1.92000000E-01  1.20000000E-02  6.90000000E-02
  4.80000000E-02  1.20000000E-02  2.90000000E-01  7.00000000E-03  6.97000000E-01
  1.19000000E-01  3.15000000E-01  1.56000000E-01  2.50000000E-01  6.43000000E-01
  7.90000000E-02  2.36000000E-01  4.80000000E-02  1.66666667E-01  6.00000000E-03
  2.51000000E-01  1.30000000E-02  6.74000000E-01  6.00000000E-03  9.50000000E-02
  6.02000000E-01  3.94000000E-01  3.23000000E-01  2.78000000E-01  5.60000000E-02
  6.66000000E-01  3.02000000E-01  1.35000000E-01  3.33333333E-01  4.20000000E-01
  4.48000000E+00  6.82000000E-01  3.79000000E-01  4.69000000E-01  2.10000000E-02
  6.40000000E-02  1.04600000E+00  3.03000000E-01  3.30000000E-02  1.07000000E-01
  8.28000000E-01  4.85000000E-01  3.01000000E-01  8.00000000E-03  6.88000000E-01
  2.97000000E-01  5.90000000E-02  2.00000000E+00  2.00000000E-01  2.50000000E-01
  1.80000000E-01  4.21000000E-01  3.93000000E-01  1.44000000E-01  1.45000000E-01
  6.09000000E-01  8.45000000E-01  8.50000000E-02  4.20000000E-02  1.96000000E-01
  8.30000000E-02  4.12000000E-01  1.38000000E-01  1.00000000E-01  1.84000000E-01
  7.80000000E-02  6.61000000E-01  2.18000000E-01  4.01000000E-01  1.29000000E-01
  2.11000000E-01  4.44000000E-01  2.67000000E-01  7.00000000E-03  6.66000000E-01
  2.46000000E-01  1.60000000E-01  7.06000000E-01  6.20000000E-01  1.90000000E-01
  3.79000000E-01  2.70000000E-02  1.42000000E-01  1.79000000E-01  9.80000000E-02
  2.59000000E-01  7.30000000E-02  5.00000000E+00  1.40000000E+00  2.40000000E+00
  2.32500000E+00  5.15000000E+00  1.43000000E-01  2.44000000E-01  2.19000000E-01
  2.50000000E-02  1.60000000E-01  3.92000000E-01  6.86000000E-01  3.70000000E-02
  6.74000000E-01  7.50000000E-01  1.22000000E-01  1.00000000E-02  3.06000000E-01
  2.21000000E-01  8.90000000E-02  3.00000000E+00  3.50000000E+00  1.52500000E+00
  6.52500000E+00  1.50000000E+00  1.67500000E+00  1.70000000E-02  3.53000000E-01
  2.34000000E-01  7.40000000E-02  3.65000000E-01  4.08000000E-01  8.19000000E-01
  9.50000000E-02  7.90000000E-02  3.13000000E-01  3.10000000E-02  3.90000000E-01
  1.36700000E+00  2.22000000E-01  6.08000000E-01  5.60000000E-02  4.24000000E-01
  4.59000000E-01  5.80000000E-02  1.54000000E-01  7.69000000E-01  3.10000000E-02
  2.15400000E+00  6.47000000E-01  5.37500000E+00  6.90000000E-01  2.04000000E-01
  7.40000000E-01  4.70000000E-02  2.47000000E-01  4.42000000E-01  4.14000000E-01
  5.70000000E-02  4.17000000E-01  2.45000000E-01  1.60000000E-02  2.80000000E-02
  6.75000000E-01  6.65000000E+00  1.05000000E+01  1.10000000E+00  1.00000000E+00
%FLAG DIHEDRAL_PERIODICITY
%FORMAT(5E16.8)
  1.00000000E+00  2.00000000E+00  2.00000000E+00  2.00000000E+00  3.00000000E+00
  4.00000000E+00  1.00000000E+00  2.00000000E+00  3.00000000E+00  3.00000000E+00
  1.00000000E+00  2.00000000E+00  3.00000000E+00  4.00000000E+00  3.00000000E+00
  1.00000000E+00  2.00000000E+00  3.00000000E+00  4.00000000E+00  1.00000000E+00
  2.00000000E+00  3.00000000E+00  4.00000000E+00  3.00000000E+00  1.00000000E+00
  2.00000000E+00  3.00000000E+00  1.00000000E+00  2.00000000E+00  4.00000000E+00
  1.00000000E+00  2.00000000E+00  4.00000000E+00  1.00000000E+00  2.00000000E+00
  4.00000000E+00  1.00000000E+00  3.00000000E+00  1.00000000E+00  2.00000000E+00
  3.00000000E+00  2.00000000E+00  2.00000000E+00  3.00000000E+00  4.00000000E+00
  1.00000000E+00  2.00000000E+00  3.00000000E+00  4.00000000E+00  2.00000000E+00
  4.00000000E+00  1.00000000E+00  2.00000000E+00  4.00000000E+00  1.00000000E+00
  2.00000000E+00  3.00000000E+00  4.00000000E+00  1.00000000E+00  1.00000000E+00
  2.00000000E+00  3.00000000E+00  4.00000000E+00  3.00000000E+00  1.00000000E+00
  2.00000000E+00  4.00000000E+00  1.00000000E+00  2.00000000E+00  4.00000000E+00
  1.00000000E+00  2.00000000E+00  3.00000000E+00  4.00000000E+00  1.00000000E+00
  2.00000000E+00  3.00000000E+00  4.00000000E+00  3.00000000E+00  1.00000000E+00
  2.00000000E+00  3.00000000E+00  4.00000000E+00  1.00000000E+00  2.00000000E+00
  4.00000000E+00  1.00000000E+00  2.00000000E+00  3.00000000E+00  4.00000000E+00
  1.00000000E+00  2.00000000E+00  3.00000000E+00  4.00000000E+00  1.00000000E+00
  2.00000000E+00  4.00000000E+00  2.00000000E+00  1.00000000E+00  2.00000000E+00
  3.00000000E+00  1.00000000E+00  2.00000000E+00  3.00000000E+00  4.00000000E+00
  1.00000000E+00  2.00000000E+00  3.00000000E+00  4.00000000E+00  1.00000000E+00
  2.00000000E+00  3.00000000E+00  4.00000000E+00  1.00000000E+00  2.00000000E+00
  4.00000000E+00  1.00000000E+00  2.00000000E+00  3.00000000E+00  4.00000000E+00
  1.00000000E+00  2.00000000E+00  3.00000000E+00  4.00000000E+00  1.00000000E+00
  2.00000000E+00  4.00000000E+00  1.00000000E+00  2.00000000E+00  4.00000000E+00
  1.00000000E+00  2.00000000E+00  3.00000000E+00  4.00000000E+00  1.00000000E+00
  2.00000000E+00  4.00000000E+00  2.00000000E+00  2.00000000E+00  2.00000000E+00
  2.00000000E+00  2.00000000E+00  1.00000000E+00  2.00000000E+00  3.00000000E+00
  4.00000000E+00  1.00000000E+00  2.00000000E+00  3.00000000E+00  4.00000000E+00
  1.00000000E+00  2.00000000E+00  3.00000000E+00  4.00000000E+00  1.00000000E+00
  2.00000000E+00  4.00000000E+00  2.00000000E+00  2.00000000E+00  2.00000000E+00
  2.00000000E+00  2.00000000E+00  2.00000000E+00  1.00000000E+00  2.00000000E+00
  3.00000000E+00  4.00000000E+00  1.00000000E+00  2.00000000E+00  3.00000000E+00
  4.00000000E+00  1.00000000E+00  2.00000000E+00  4.00000000E+00  2.00000000E+00
  1.00000000E+00  2.00000000E+00  3.00000000E+00  4.00000000E+00  1.00000000E+00
  2.00000000E+00  3.00000000E+00  4.00000000E+00  2.00000000E+00  4.00000000E+00
  1.00000000E+00  2.00000000E+00  2.00000000E+00  1.00000000E+00  2.00000000E+00
  3.00000000E+00  4.00000000E+00  1.00000000E+00  2.00000000E+00  3.00000000E+00
  4.00000000E+00  1.00000000E+00  2.00000000E+00  3.00000000E+00  4.00000000E+00
  2.00000000E+00  2.00000000E+00  2.00000000E+00  2.00000000E+00  2.00000000E+00
%FLAG DIHEDRAL_PHASE
%FORMAT(5E16.8)
  0.00000000E+00  3.14159400E+00  0.00000000E+00  0.00000000E+00  0.00000000E+00
  0.00000000E+00  0.00000000E+00  0.00000000E+00  0.00000000E+00  0.00000000E+00
  0.00000000E+00  3.14159400E+00  0.00000000E+00  0.00000000E+00  0.00000000E+00
  3.14159400E+00  3.14159400E+00  0.00000000E+00  0.00000000E+00  0.00000000E+00
  3.14159400E+00  0.00000000E+00  0.00000000E+00  0.00000000E+00  0.00000000E+00
  0.00000000E+00  0.00000000E+00  0.00000000E+00  0.00000000E+00  0.00000000E+00
  0.00000000E+00  3.14159400E+00  3.14159400E+00  0.00000000E+00  3.14159400E+00
  3.14159400E+00  0.00000000E+00  3.14159400E+00  3.14159400E+00  3.14159400E+00
  3.14159400E+00  3.14159400E+00  3.14159400E+00  0.00000000E+00  0.00000000E+00
  0.00000000E+00  3.14159400E+00  0.00000000E+00  3.14159400E+00  3.14159400E+00
  3.14159400E+00  3.14159400E+00  3.14159400E+00  3.14159400E+00  3.14159400E+00
  3.14159400E+00  0.00000000E+00  0.00000000E+00  0.00000000E+00  0.00000000E+00
  3.14159400E+00  0.00000000E+00  0.00000000E+00  0.00000000E+00  3.14159400E+00
  0.00000000E+00  0.00000000E+00  0.00000000E+00  0.00000000E+00  0.00000000E+00
  0.00000000E+00  3.14159400E+00  0.00000000E+00  0.00000000E+00  0.00000000E+00
  0.00000000E+00  0.00000000E+00  3.14159400E+00  0.00000000E+00  0.00000000E+00
  0.00000000E+00  0.00000000E+00  0.00000000E+00  0.00000000E+00  3.14159400E+00
  0.00000000E+00  0.00000000E+00  3.14159400E+00  0.00000000E+00  0.00000000E+00
  3.14159400E+00  3.14159400E+00  3.14159400E+00  0.00000000E+00  3.14159400E+00
  3.14159400E+00  0.00000000E+00  0.00000000E+00  3.14159400E+00  3.14159400E+00
  0.00000000E+00  3.14159400E+00  3.14159400E+00  0.00000000E+00  0.00000000E+00
  3.14159400E+00  3.14159400E+00  3.14159400E+00  0.00000000E+00  3.14159400E+00
  0.00000000E+00  3.14159400E+00  0.00000000E+00  3.14159400E+00  3.14159400E+00
  0.00000000E+00  3.14159400E+00  3.14159400E+00  0.00000000E+00  0.00000000E+00
  0.00000000E+00  0.00000000E+00  0.00000000E+00  0.00000000E+00  0.00000000E+00
  3.14159400E+00  0.00000000E+00  0.00000000E+00  3.14159400E+00  0.00000000E+00
  0.00000000E+00  3.14159400E+00  0.00000000E+00  0.00000000E+00  0.00000000E+00
  3.14159400E+00  0.00000000E+00  3.14159400E+00  3.14159400E+00  3.14159400E+00
  3.14159400E+00  3.14159400E+00  3.14159400E+00  3.14159400E+00  0.00000000E+00
  0.00000000E+00  3.14159400E+00  3.14159400E+00  0.00000000E+00  3.14159400E+00
  3.14159400E+00  0.00000000E+00  3.14159400E+00  3.14159400E+00  3.14159400E+00
  3.14159400E+00  0.00000000E+00  3.14159400E+00  3.14159400E+00  3.14159400E+00
  3.14159400E+00  3.14159400E+00  3.14159400E+00  3.14159400E+00  3.14159400E+00
  0.00000000E+00  0.00000000E+00  0.00000000E+00  0.00000000E+00  0.00000000E+00
  3.14159400E+00  0.00000000E+00  3.14159400E+00  0.00000000E+00  3.14159400E+00
  3.14159400E+00  3.14159400E+00  3.14159400E+00  3.14159400E+00  0.00000000E+00
  3.14159400E+00  0.00000000E+00  0.00000000E+00  3.14159400E+00  3.14159400E+00
  3.14159400E+00  3.14159400E+00  3.14159400E+00  0.00000000E+00  0.00000000E+00
  0.00000000E+00  3.14159400E+00  3.14159400E+00  0.00000000E+00  0.00000000E+00
  0.00000000E+00  0.00000000E+00  0.00000000E+00  0.00000000E+00  0.00000000E+00
  3.14159400E+00  3.14159400E+00  3.14159400E+00  3.14159400E+00  3.14159400E+00
%FLAG SCEE_SCALE_FACTOR
%FORMAT(5E16.8)
  1.20000000E+00  1.20000000E+00  1.20000000E+00  1.20000000E+00  1.20000000E+00
  1.20000000E+00  1.20000000E+00  1.20000000E+00  1.20000000E+00  1.20000000E+00
  1.20000000E+00  1.20000000E+00  1.20000000E+00  1.20000000E+00  1.20000000E+00
  1.20000000E+00  1.20000000E+00  1.20000000E+00  1.20000000E+00  1.20000000E+00
  1.20000000E+00  1.20000000E+00  1.20000000E+00  1.20000000E+00  1.20000000E+00
  1.20000000E+00  1.20000000E+00  1.20000000E+00  1.20000000E+00  1.20000000E+00
  1.20000000E+00  1.20000000E+00  1.20000000E+00  1.20000000E+00  1.20000000E+00
  1.20000000E+00  1.20000000E+00  1.20000000E+00  1.20000000E+00  1.20000000E+00
  1.20000000E+00  1.20000000E+00  1.20000000E+00  1.20000000E+00  1.20000000E+00
  1.20000000E+00  1.20000000E+00  1.20000000E+00  1.20000000E+00  1.20000000E+00
  1.20000000E+00  1.20000000E+00  1.20000000E+00  1.20000000E+00  1.20000000E+00
  1.20000000E+00  1.20000000E+00  1.20000000E+00  1.20000000E+00  1.20000000E+00
  1.20000000E+00  1.20000000E+00  1.20000000E+00  1.20000000E+00  1.20000000E+00
  1.20000000E+00  1.20000000E+00  1.20000000E+00  1.20000000E+00  1.20000000E+00
  1.20000000E+00  1.20000000E+00  1.20000000E+00  1.20000000E+00  1.20000000E+00
  1.20000000E+00  1.20000000E+00  1.20000000E+00  1.20000000E+00  1.20000000E+00
  1.20000000E+00  1.20000000E+00  1.20000000E+00  1.20000000E+00  1.20000000E+00
  1.20000000E+00  1.20000000E+00  1.20000000E+00  1.20000000E+00  1.20000000E+00
  1.20000000E+00  1.20000000E+00  1.20000000E+00  1.20000000E+00  1.20000000E+00
  1.20000000E+00  1.20000000E+00  1.20000000E+00  1.20000000E+00  1.20000000E+00
  1.20000000E+00  1.20000000E+00  1.20000000E+00  1.20000000E+00  1.20000000E+00
  1.20000000E+00  1.20000000E+00  1.20000000E+00  1.20000000E+00  1.20000000E+00
  1.20000000E+00  1.20000000E+00  1.20000000E+00  1.20000000E+00  1.20000000E+00
  1.20000000E+00  1.20000000E+00  1.20000000E+00  1.20000000E+00  1.20000000E+00
  1.20000000E+00  1.20000000E+00  1.20000000E+00  1.20000000E+00  1.20000000E+00
  1.20000000E+00  1.20000000E+00  1.20000000E+00  1.20000000E+00  1.20000000E+00
  1.20000000E+00  1.20000000E+00  1.20000000E+00  1.20000000E+00  1.20000000E+00
  1.20000000E+00  1.20000000E+00  1.20000000E+00  1.20000000E+00  1.20000000E+00
  1.20000000E+00  1.20000000E+00  1.20000000E+00  1.20000000E+00  1.20000000E+00
  1.20000000E+00  1.20000000E+00  1.20000000E+00  1.20000000E+00  1.20000000E+00
  1.20000000E+00  1.20000000E+00  1.20000000E+00  1.20000000E+00  1.20000000E+00
  1.20000000E+00  1.20000000E+00  1.20000000E+00  1.20000000E+00  1.20000000E+00
  1.20000000E+00  1.20000000E+00  1.20000000E+00  1.20000000E+00  1.20000000E+00
  1.20000000E+00  1.20000000E+00  1.20000000E+00  1.20000000E+00  1.20000000E+00
  1.20000000E+00  1.20000000E+00  1.20000000E+00  1.20000000E+00  1.20000000E+00
  1.20000000E+00  1.20000000E+00  1.20000000E+00  1.20000000E+00  1.20000000E+00
  1.20000000E+00  1.20000000E+00  1.20000000E+00  1.20000000E+00  1.20000000E+00
  1.20000000E+00  1.20000000E+00  1.20000000E+00  1.20000000E+00  1.20000000E+00
  1.20000000E+00  1.20000000E+00  1.20000000E+00  1.20000000E+00  1.20000000E+00
  1.20000000E+00  1.20000000E+00  1.20000000E+00  1.20000000E+00  1.20000000E+00
  1.20000000E+00  1.20000000E+00  0.00000000E+00  0.00000000E+00  0.00000000E+00
%FLAG SCNB_SCALE_FACTOR
%FORMAT(5E16.8)
  2.00000000E+00  2.00000000E+00  2.00000000E+00  2.00000000E+00  2.00000000E+00
  2.00000000E+00  2.00000000E+00  2.00000000E+00  2.00000000E+00  2.00000000E+00
  2.00000000E+00  2.00000000E+00  2.00000000E+00  2.00000000E+00  2.00000000E+00
  2.00000000E+00  2.00000000E+00  2.00000000E+00  2.00000000E+00  2.00000000E+00
  2.00000000E+00  2.00000000E+00  2.00000000E+00  2.00000000E+00  2.00000000E+00
  2.00000000E+00  2.00000000E+00  2.00000000E+00  2.00000000E+00  2.00000000E+00
  2.00000000E+00  2.00000000E+00  2.00000000E+00  2.00000000E+00  2.00000000E+00
  2.00000000E+00  2.00000000E+00  2.00000000E+00  2.00000000E+00  2.00000000E+00
  2.00000000E+00  2.00000000E+00  2.00000000E+00  2.00000000E+00  2.00000000E+00
  2.00000000E+00  2.00000000E+00  2.00000000E+00  2.00000000E+00  2.00000000E+00
  2.00000000E+00  2.00000000E+00  2.00000000E+00  2.00000000E+00  2.00000000E+00
  2.00000000E+00  2.00000000E+00  2.00000000E+00  2.00000000E+00  2.00000000E+00
  2.00000000E+00  2.00000000E+00  2.00000000E+00  2.00000000E+00  2.00000000E+00
  2.00000000E+00  2.00000000E+00  2.00000000E+00  2.00000000E+00  2.00000000E+00
  2.00000000E+00  2.00000000E+00  2.00000000E+00  2.00000000E+00  2.00000000E+00
  2.00000000E+00  2.00000000E+00  2.00000000E+00  2.00000000E+00  2.00000000E+00
  2.00000000E+00  2.00000000E+00  2.00000000E+00  2.00000000E+00  2.00000000E+00
  2.00000000E+00  2.00000000E+00  2.00000000E+00  2.00000000E+00  2.00000000E+00
  2.00000000E+00  2.00000000E+00  2.00000000E+00  2.00000000E+00  2.00000000E+00
  2.00000000E+00  2.00000000E+00  2.00000000E+00  2.00000000E+00  2.00000000E+00
  2.00000000E+00  2.00000000E+00  2.00000000E+00  2.00000000E+00  2.00000000E+00
  2.00000000E+00  2.00000000E+00  2.00000000E+00  2.00000000E+00  2.00000000E+00
  2.00000000E+00  2.00000000E+00  2.00000000E+00  2.00000000E+00  2.00000000E+00
  2.00000000E+00  2.00000000E+00  2.00000000E+00  2.00000000E+00  2.00000000E+00
  2.00000000E+00  2.00000000E+00  2.00000000E+00  2.00000000E+00  2.00000000E+00
  2.00000000E+00  2.00000000E+00  2.00000000E+00  2.00000000E+00  2.00000000E+00
  2.00000000E+00  2.00000000E+00  2.00000000E+00  2.00000000E+00  2.00000000E+00
  2.00000000E+00  2.00000000E+00  2.00000000E+00  2.00000000E+00  2.00000000E+00
  2.00000000E+00  2.00000000E+00  2.00000000E+00  2.00000000E+00  2.00000000E+00
  2.00000000E+00  2.00000000E+00  2.00000000E+00  2.00000000E+00  2.00000000E+00
  2.00000000E+00  2.00000000E+00  2.00000000E+00  2.00000000E+00  2.00000000E+00
  2.00000000E+00  2.00000000E+00  2.00000000E+00  2.00000000E+00  2.00000000E+00
  2.00000000E+00  2.00000000E+00  2.00000000E+00  2.00000000E+00  2.00000000E+00
  2.00000000E+00  2.00000000E+00  2.00000000E+00  2.00000000E+00  2.00000000E+00
  2.00000000E+00  2.00000000E+00  2.00000000E+00  2.00000000E+00  2.00000000E+00
  2.00000000E+00  2.00000000E+00  2.00000000E+00  2.00000000E+00  2.00000000E+00
  2.00000000E+00  2.00000000E+00  2.00000000E+00  2.00000000E+00  2.00000000E+00
  2.00000000E+00  2.00000000E+00  2.00000000E+00  2.00000000E+00  2.00000000E+00
  2.00000000E+00  2.00000000E+00  2.00000000E+00  2.00000000E+00  2.00000000E+00
  2.00000000E+00  2.00000000E+00  2.00000000E+00  2.00000000E+00  2.00000000E+00
  2.00000000E+00  2.00000000E+00  0.00000000E+00  0.00000000E+00  0.00000000E+00
%FLAG SOLTY
%FORMAT(5E16.8)
  0.00000000E+00  0.00000000E+00  0.00000000E+00  0.00000000E+00  0.00000000E+00
  0.00000000E+00  0.00000000E+00  0.00000000E+00  0.00000000E+00  0.00000000E+00
  0.00000000E+00  0.00000000E+00  0.00000000E+00  0.00000000E+00  0.00000000E+00
  0.00000000E+00  0.00000000E+00  0.00000000E+00  0.00000000E+00  0.00000000E+00
  0.00000000E+00  0.00000000E+00  0.00000000E+00  0.00000000E+00  0.00000000E+00
  0.00000000E+00  0.00000000E+00  0.00000000E+00  0.00000000E+00  0.00000000E+00
  0.00000000E+00  0.00000000E+00  0.00000000E+00  0.00000000E+00  0.00000000E+00
  0.00000000E+00  0.00000000E+00  0.00000000E+00  0.00000000E+00  0.00000000E+00
  0.00000000E+00  0.00000000E+00
%FLAG LENNARD_JONES_ACOEF
%FORMAT(5E16.8)
  9.44293233E+05  2.12601181E+03  1.39982777E-01  9.95480466E+05  2.56678134E+03
  1.04308023E+06  2.01791425E+04  9.14716912E+00  2.27401052E+04  2.01823541E+02
  8.96776989E+04  1.07193646E+02  9.71708117E+04  1.41077189E+03  7.51607703E+03
  8.82619071E+05  2.27577561E+03  9.24822270E+05  2.01619733E+04  8.61541883E+04
  8.19971662E+05  6.06829342E+05  1.02595236E+03  6.47841731E+05  1.12780457E+04
  5.44261042E+04  5.74393458E+05  3.79876399E+05  6.20665997E+04  5.94667300E+01
  6.78771368E+04  8.79040886E+02  4.98586848E+03  6.01816484E+04  3.69471530E+04
  3.25969625E+03  7.91627154E+04  8.90987508E+01  8.59947003E+04  1.21014911E+03
  6.55825601E+03  7.62451550E+04  4.77908183E+04  4.33325458E+03  5.71629601E+03
  7.44975864E+05  1.40467023E+03  7.91544157E+05  1.45985502E+04  6.82786631E+04
  7.01803794E+05  4.71003287E+05  4.66922514E+04  6.00750218E+04  5.81803229E+05
  0.00000000E+00  0.00000000E+00  0.00000000E+00  0.00000000E+00  0.00000000E+00
  0.00000000E+00  0.00000000E+00  0.00000000E+00  0.00000000E+00  0.00000000E+00
  0.00000000E+00  2.01562190E+06  5.97860700E+03  2.09861767E+06  4.93469320E+04
  2.02461849E+05  1.86068943E+06  1.32911052E+06  1.42791446E+05  1.79647996E+05
  1.61587928E+06  0.00000000E+00  4.19430400E+06  5.46147253E+04  4.90239937E+01
  5.98885646E+04  7.50063100E+02  4.33325458E+03  5.30987710E+04  3.23283631E+04
  2.82099197E+03  3.76169105E+03  4.09427581E+04  0.00000000E+00  1.26338489E+05
  2.43828624E+03  6.58473870E+04  6.63368273E+01  7.18621074E+04  9.55000044E+02
  5.34045360E+03  6.37148278E+04  3.93690817E+04  3.50301067E+03  4.64559155E+03
  4.96707306E+04  0.00000000E+00  1.50848032E+05  3.03448006E+03  3.76169105E+03
  1.07219014E+06  1.99325113E+03  1.13991947E+06  2.08665747E+04  9.79922461E+04
  1.01068247E+06  6.77007125E+05  6.69479914E+04  8.61960486E+04  8.36676183E+05
  0.00000000E+00  2.32856862E+06  5.86879714E+04  7.12338848E+04  1.20312598E+06
  3.83298374E+06  2.80154991E+04  3.82345548E+06  1.48038505E+05  4.65923018E+05
  3.38997584E+06  2.76037949E+06  3.50054334E+05  4.20665739E+05  3.24638037E+06
  0.00000000E+00  7.30517535E+06  3.15445504E+05  3.64590694E+05  4.69850599E+06
  9.33304478E+06  7.87979792E+05  1.63574730E+03  8.33694635E+05  1.61827331E+04
  7.36215582E+04  7.39175513E+05  5.02600786E+05  5.06742043E+04  6.48912872E+04
  6.18768395E+05  0.00000000E+00  1.69441231E+06  4.45186479E+04  5.38277794E+04
  8.90220775E+05  3.30472238E+06  6.56136207E+05  0.00000000E+00  0.00000000E+00
  0.00000000E+00  0.00000000E+00  0.00000000E+00  0.00000000E+00  0.00000000E+00
  0.00000000E+00  0.00000000E+00  0.00000000E+00  0.00000000E+00  0.00000000E+00
  0.00000000E+00  0.00000000E+00  0.00000000E+00  0.00000000E+00  0.00000000E+00
  0.00000000E+00  0.00000000E+00  0.00000000E+00  0.00000000E+00  0.00000000E+00
  0.00000000E+00  0.00000000E+00  0.00000000E+00  0.00000000E+00  0.00000000E+00
  0.00000000E+00  0.00000000E+00  0.00000000E+00  0.00000000E+00  0.00000000E+00
  0.00000000E+00  0.00000000E+00  0.00000000E+00  0.00000000E+00  0.00000000E+00
%FLAG LENNARD_JONES_BCOEF
%FORMAT(5E16.8)
  8.01323529E+02  2.09604198E+01  9.37598976E-02  7.36907417E+02  2.06278363E+01
  6.75612247E+02  6.45756063E+01  7.57919667E-01  6.13981767E+01  3.56012899E+00
  1.36131731E+02  2.59456373E+00  1.26919150E+02  9.41257003E+00  2.17257828E+01
  6.53361429E+02  1.82891803E+01  5.99015525E+02  5.44372326E+01  1.12529845E+02
  5.31102864E+02  6.77220874E+02  1.53505284E+01  6.26720080E+02  5.08951803E+01
  1.11805549E+02  5.55666448E+02  5.64885984E+02  1.13252061E+02  1.93248820E+00
  1.06076943E+02  7.42992380E+00  1.76949863E+01  9.40505980E+01  9.21192136E+01
  1.43076527E+01  1.26451907E+02  2.33864085E+00  1.18043746E+02  8.61880722E+00
  2.00642027E+01  1.04660679E+02  1.03580945E+02  1.63092814E+01  1.85196588E+01
  7.50714425E+02  1.79702257E+01  6.93079947E+02  5.79323581E+01  1.25287818E+02
  6.14502845E+02  6.29300710E+02  1.03606917E+02  1.16187983E+02  6.99746810E+02
  0.00000000E+00  0.00000000E+00  0.00000000E+00  0.00000000E+00  0.00000000E+00
  0.00000000E+00  0.00000000E+00  0.00000000E+00  0.00000000E+00  0.00000000E+00
  0.00000000E+00  1.28923404E+03  3.87070358E+01  1.17824605E+03  1.11203892E+02
  2.25248294E+02  1.04466382E+03  1.10369829E+03  1.89165096E+02  2.09772716E+02
  1.21753341E+03  0.00000000E+00  2.04800000E+03  1.05031585E+02  1.73473071E+00
  9.85097219E+01  6.78541827E+00  1.63092814E+01  8.73413012E+01  8.51921330E+01
  1.31591746E+01  1.50233639E+01  9.59185913E+01  0.00000000E+00  1.75916126E+02
  1.20953369E+01  1.15327881E+02  2.01792524E+00  1.07908863E+02  7.65648470E+00
  1.81057616E+01  9.56748258E+01  9.40124296E+01  1.46638650E+01  1.66953734E+01
  1.05648788E+02  0.00000000E+00  1.92224012E+02  1.34932874E+01  1.50233639E+01
  1.09500922E+03  2.60270869E+01  1.01125587E+03  8.42112540E+01  1.82490562E+02
  8.96605958E+02  9.17320466E+02  1.50838890E+02  1.69213938E+02  1.02025746E+03
  0.00000000E+00  1.77704802E+03  1.39626227E+02  1.53828133E+02  1.48752693E+03
  8.26226877E+02  3.89397084E+01  7.39096166E+02  8.95119170E+01  1.58800036E+02
  6.55302031E+02  7.39192956E+02  1.37645254E+02  1.49179788E+02  8.02009911E+02
  0.00000000E+00  1.25608470E+03  1.29182470E+02  1.38881438E+02  1.17310838E+03
  6.59809978E+02  7.24069102E+02  1.81862545E+01  6.67064884E+02  5.72019842E+01
  1.22007818E+02  5.91437209E+02  6.09644486E+02  1.01222865E+02  1.13246882E+02
  6.76761650E+02  0.00000000E+00  1.16924305E+03  9.38002600E+01  1.03142177E+02
  9.86958182E+02  7.58868174E+02  6.53563058E+02  0.00000000E+00  0.00000000E+00
  0.00000000E+00  0.00000000E+00  0.00000000E+00  0.00000000E+00  0.00000000E+00
  0.00000000E+00  0.00000000E+00  0.00000000E+00  0.00000000E+00  0.00000000E+00
  0.00000000E+00  0.00000000E+00  0.00000000E+00  0.00000000E+00  0.00000000E+00
  0.00000000E+00  0.00000000E+00  0.00000000E+00  0.00000000E+00  0.00000000E+00
  0.00000000E+00  0.00000000E+00  0.00000000E+00  0.00000000E+00  0.00000000E+00
  0.00000000E+00  0.00000000E+00  0.00000000E+00  0.00000000E+00  0.00000000E+00
  0.00000000E+00  0.00000000E+00  0.00000000E+00  0.00000000E+00  0.00000000E+00
%FLAG BONDS_INC_HYDROGEN
%FORMAT(10I8)
      45      48       3      45      51       3      45      54       3      36
      39       4      36      42       4      24      27       3      24      30
       3      24      33       3      18      21       6      12      15       9
       0       3      12       0       6      12       0       9      12      93
      96       3      93      99       3      93     102       3      81      84
       3      81      87       3      81      90       3      75      78       6
      69      72      14      63      66      15     117     120      14     117
     123      14     111     114      15     138     141      14     138     144
      14     132     135      15     204     207      17     198     201      17
     192     195      19     183     186      17     177     180      17     165
     168       3     165     171       3     159     162      14     153     156
      15     246     249      19     234     237       3     234     240       3
     234     243       3     228     231      24     222     225      14     216
     219      15     270     273      27     270     276      27     264     267
      14     258     261      15     294     297      14     294     300      14
     288     291      15     321     324       3     321     327       3     321
     330       3     315     318      14     309     312      15     366     369
      15     366     372      15     351     354       4     351     357       4
     345     348      14     339     342      15     411     414      19     399
     402       3     399     405       3     399     408       3     393     396
      24     387     390      14     381     384      15     453     456       3
     453     459       3     453     462       3     441     444       3     441
     447       3     441     450       3     435     438       6     429     432
      14     423     426      15     501     504      14     492     495       3
     492     498       3     483     486       3     483     489       3     474
     477      32     474     480      32     564     567      17     558     561
      17     552     555      19     543     546      17     537     540      17
     525     528       3     525     531       3     519     522      14     513
     516      15     612     615      15     612     618      15     597     600
       4     597     603       4     588     591       4     588     594       4
     582     585      14     576     579      15     657     660       3     657
     663       3     657     666       3     645     648       3     645     651
       3     645     654       3     639     642       6     633     636      14
     627     630      15     696     699      19     687     690      27     687
     693      27     681     684      14     675     678      15     747     750
       3     747     753       3     747     756       3     735     738       3
     735     741       3     735     744       3     729     732       6     720
     723       4     720     726       4     714     717      14     708     711
      15     792     795      15     792     798      15     777     780       4
     777     783       4     771     774      14     765     768      15     828
     831      19     819     822      27     819     825      27     813     816
      14     807     810      15     846     849      14     846     852      14
     840     843      15     912     915      17     906     909      17     900
     903      19     891     894      17     885     888      17     873     876
       3     873     879       3     867     870      14     861     864      15
     963     966      36     954     957      38     948     951      40     936
     939       3     936     942       3     930     933      14     924     927
      15    1023    1026      17    1017    1020      17    1011    1014      17
    1005    1008      17     999    1002      17     987     990       3     987
     993       3     981     984      14     975     978      15    1047    1050
      27    1047    1053      27    1041    1044      14    1035    1038      15
    1071    1074      14    1071    1077      14    1065    1068      15    1092
    1095      14    1092    1098      14    1086    1089      15    1128    1131
      19    1119    1122      27    1119    1125      27    1113    1116      14
    1107    1110      15    1179    1182       3    1179    1185       3    1179
    1188       3    1167    1170       3    1167    1173       3    1167    1176
       3    1161    1164       6    1152    1155       4    1152    1158       4
    1146    1149      14    1140    1143      15    1236    1239       3    1236
    1242       3    1236    1245       3    1227    1230       4    1227    1233
       4    1215    1218       3    1215    1221       3    1215    1224       3
    1209    1212       6    1203    1206      14    1197    1200      15    1281
    1284      15    1281    1287      15    1266    1269       4    1266    1272
       4    1260    1263      14    1254    1257      15    1317    1320      19
    1308    1311      27    1308    1314      27    1302    1305      14    1296
    1299      15    1365    1368      15    1365    1371      15    1350    1353
       4    1350    1356       4    1341    1344       4    1341    1347       4
    1335    1338      14    1329    1332      15    1437    1440      17    1431
    1434      17    1425    1428      17    1419    1422      17    1410    1413
      40    1404    1407      49    1392    1395       3    1392    1398       3
    1386    1389      14    1380    1383      15    1482    1485       3    1482
    1488       3    1482    1491       3    1470    1473       3    1470    1476
       3    1470    1479       3    1464    1467       6    1458    1461      14
    1452    1455      15    1530    1533       3    1530    1536       3    1530
    1539       3    1518    1521       3    1518    1524       3    1518    1527
       3    1512    1515       6    1506    1509      14    1500    1503      15
    1569    1572      19    1560    1563      27    1560    1566      27    1554
    1557      14    1548    1551      15    1593    1596       3    1593    1599
       3    1593    1602       3    1587    1590      14    1581    1584      15
    1623    1626       3    1623    1629       3    1623    1632       3    1617
    1620      14    1611    1614      15    1680    1683      36    1671    1674
      38    1665    1668      40    1653    1656       3    1653    1659       3
    1647    1650      14    1641    1644      15    1704    1707      27    1704
    1710      27    1698    1701      14    1692    1695      15    1773    1776
      17    1767    1770      17    1761    1764      19    1752    1755      17
    1746    1749      17    1734    1737       3    1734    1740       3    1728
    1731      14    1722    1725      15    1833    1836      12    1833    1839
      12    1833    1842      12    1824    1827      54    1824    1830      54
    1815    1818      56    1815    1821      56    1806    1809      56    1806
    1812      56    1797    1800      56    1797    1803      56    1791    1794
      14    1785    1788      15    1872    1875      19    1863    1866      27
    1863    1869      27    1857    1860      14    1851    1854      15    1890
    1893      14    1890    1896      14    1884    1887      15    1944    1947
       3    1944    1950       3    1944    1953       3    1935    1938       4
    1935    1941       4    1923    1926       3    1923    1929       3    1923
    1932       3    1917    1920       6    1911    1914      14    1905    1908
      15    1998    2001      15    1998    2004      15    1983    1986       4
    1983    1989       4    1974    1977       4    1974    1980       4    1968
    1971      14    1962    1965      15    2043    2046       3    2043    2049
       3    2043    2052       3    2031    2034       3    2031    2037       3
    2031    2040       3    2025    2028       6    2019    2022      14    2013
    2016      15    2118    2121      59    2118    2124      59    2109    2112
      59    2109    2115      59    2100    2103      59    2091    2094      61
    2091    2097      61    2082    2085      56    2082    2088      56    2073
    2076      56    2073    2079      56    2067    2070      14    2061    2064
      15    2172    2175       3    2172    2178       3    2172    2181       3
    2160    2163       3    2160    2166       3    2160    2169       3    2154
    2157       6    2145    2148       4    2145    2151       4    2139    2142
      14    2133    2136      15    2196    2199      14    2196    2202      14
    2190    2193      15    2232    2235       4    2232    2238       4    2223
    2226       4    2223    2229       4    2217    2220      14    2211    2214
      15    2268    2271       4    2268    2274       4    2262    2265      14
    2256    2259      15    2319    2322      15    2319    2325      15    2304
    2307       4    2304    2310       4    2298    2301      14    2292    2295
      15    2373    2376       3    2373    2379       3    2373    2382       3
    2364    2367       4    2364    2370       4    2352    2355       3    2352
    2358       3    2352    2361       3    2346    2349       6    2340    2343
      14    2334    2337      15    2418    2421      15    2418    2424      15
    2403    2406       4    2403    2409       4    2397    2400      14    2391
    2394      15    2463    2466       3    2463    2469       3    2463    2472
       3    2451    2454       3    2451    2457       3    2451    2460       3
    2445    2448       6    2439    2442      14    2433    2436      15    2511
    2514       3    2511    2517       3    2511    2520       3    2499    2502
       3    2499    2505       3    2499    2508       3    2493    2496       6
    2487    2490      14    2481    2484      15    2550    2553       4    2550
    2556       4    2541    2544       4    2541    2547       4    2535    2538
      14    2529    2532      15    2580    2583      14    2580    2586      14
    2574    2577      15    2622    2625      15    2622    2628      15    2607
    2610       4    2607    2613       4    2601    2604      14    2595    2598
      15    2658    2661       4    2658    2664       4    2649    2652       4
    2649    2655       4    2643    2646      14    2637    2640      15    2718
    2721      15    2718    2724      15    2703    2706       4    2703    2709
       4    2694    2697       4    2694    2700       4    2688    2691      14
    2682    2685      15    2781    2784      17    2775    2778      17    2769
    2772      17    2763    2766      17    2757    2760      17    2745    2748
       3    2745    2751       3    2739    2742      14    2733    2736      15
    2832    2835       3    2832    2838       3    2832    2841       3    2823
    2826       4    2823    2829       4    2811    2814       3    2811    2817
       3    2811    2820       3    2805    2808       6    2799    2802      14
    2793    2796      15    2871    2874      19    2862    2865      27    2862
    2868      27    2856    2859      14    2850    2853      15    2895    2898
       3    2895    2901       3    2895    2904       3    2889    2892      14
    2883    2886      15    2934    2937      19    2925    2928      27    2925
    2931      27    2919    2922      14    2913    2916      15    2994    2997
      12    2994    3000      12    2994    3003      12    2985    2988      54
    2985    2991      54    2976    2979      56    2976    2982      56    2967
    2970      56    2967    2973      56    2958    2961      56    2958    2964
      56    2952    2955      14    2946    2949      15    3033    3036      19
    3024    3027      27    3024    3030      27    3018    3021      14    3012
    3015      15    3084    3087       3    3084    3090       3    3084    3093
       3    3075    3078       4    3075    3081       4    3063    3066       3
    3063    3069       3    3063    3072       3    3057    3060       6    3051
    3054      14    3045    3048      15    3132    3135       3    3132    3138
       3    3132    3141       3    3120    3123       3    3120    3126       3
    3120    3129       3    3114    3117       6    3108    3111      14    3102
    3105      15    3189    3192      49    3183    3186      40    3177    3180
      38    3162    3165       3    3162    3168       3    3156    3159      14
    3150    3153      15    3231    3234      14    3222    3225       3    3222
    3228       3    3213    3216       3    3213    3219       3    3204    3207
      32    3204    3210      32    3264    3267      19    3255    3258      27
    3255    3261      27    3249    3252      14    3243    3246      15    3327
    3330      17    3321    3324      17    3315    3318      19    3306    3309
      17    3300    3303      17    3288    3291       3    3288    3294       3
    3282    3285      14    3276    3279      15    3366    3369      15    3366
    3372      15    3351    3354       4    3351    3357       4    3345    3348
      14    3339    3342      15    3402    3405      19    3393    3396      27
    3393    3399      27    3387    3390      14    3381    3384      15    3441
    3444      15    3441    3447      15    3426    3429       4    3426    3432
       4    3420    3423      14    3414    3417      15    3486    3489      19
    3474    3477       3    3474    3480       3    3474    3483       3    3468
    3471      24    3462    3465      14    3456    3459      15    3537    3540
       3    3537    3543       3    3537    3546       3    3525    3528       3
    3525    3531       3    3525    3534       3    3519    3522       6    3510
    3513       4    3510    3516       4    3504    3507      14    3498    3501
      15    3582    3585      15    3582    3588      15    3567    3570       4
    3567    3573       4    3561    3564      14    3555    3558      15    3624
    3627      15    3624    3630      15    3609    3612       4    3609    3615
       4    3603    3606      14    3597    3600      15    3651    3654       4
    3651    3657       4    3645    3648      14    3639    3642      15    3714
    3717       3    3714    3720       3    3714    3723       3    3705    3708
       4    3705    3711       4    3693    3696       3    3693    3699       3
    3693    3702       3    3687    3690       6    3681    3684      14    3675
    3678      15    3765    3768      32    3765    3771      32    3765    3774
      32    3753    3756      27    3753    3759      27    3744    3747       4
    3744    3750       4    3738    3741      14    3732    3735      15    3822
    3825       3    3822    3828       3    3822    3831       3    3810    3813
       3    3810    3816       3    3810    3819       3    3804    3807       6
    3795    3798       4    3795    3801       4    3789    3792      14    3783
    3786      15    3879    3882       3    3879    3885       3    3879    3888
       3    3870    3873       4    3870    3876       4    3858    3861       3
    3858    3864       3    3858    3867       3    3852    3855       6    3846
    3849      14    3840    3843      15    3945    3948      12    3945    3951
      12    3945    3954      12    3936    3939      54    3936    3942      54
    3927    3930      56    3927    3933      56    3918    3921      56    3918
    3924      56    3909    3912      56    3909    3915      56    3903    3906
      14    3897    3900      15    4002    4005       3    4002    4008       3
    4002    4011       3    3990    3993       3    3990    3996       3    3990
    3999       3    3984    3987       6    3975    3978       4    3975    3981
       4    3969    3972      14    3963    3966      15    4068    4071      12
    4068    4074      12    4068    4077      12    4059    4062      54    4059
    4065      54    4050    4053      56    4050    4056      56    4041    4044
      56    4041    4047      56    4032    4035      56    4032    4038      56
    4026    4029      14    4020    4023      15    4107    4110      19    4098
    4101      27    4098    4104      27    4092    4095      14    4086    4089
      15    4131    4134       3    4131    4137       3    4131    4140       3
    4125    4128      14    4119    4122      15    4161    4164       3    4161
    4167       3    4161    4170       3    4155    4158      14    4149    4152
      15    4200    4203      19    4191    4194      27    4191    4197      27
    4185    4188      14    4179    4182      15    4251    4254       3    4251
    4257       3    4251    4260       3    4239    4242       3    4239    4245
       3    4239    4248       3    4233    4236       6    4224    4227       4
    4224    4230       4    4218    4221      14    4212    4215      15    4296
    4299      15    4296    4302      15    4281    4284       4    4281    4287
       4    4275    4278      14    4269    4272      15    4332    4335      19
    4323    4326      27    4323    4329      27    4317    4320      14    4311
    4314      15    4401    4404      59    4401    4407      59    4392    4395
      59    4392    4398      59    4383    4386      59    4374    4377      61
    4374    4380      61    4365    4368      56    4365    4371      56    4356
    4359      56    4356    4362      56    4350    4353      14    4344    4347
      15    4446    4449       3    4446    4452       3    4446    4455       3
    4434    4437       3    4434    4440       3    4434    4443       3    4428
    4431       6    4422    4425      14    4416    4419      15    4476    4479
       3    4476    4482       3    4476    4485       3    4470    4473      14
    4464    4467      15    4515    4518      19    4506    4509      27    4506
    4512      27    4500    4503      14    4494    4497      15    4566    4569
       3    4566    4572       3    4566    4575       3    4557    4560       4
    4557    4563       4    4545    4548       3    4545    4551       3    4545
    4554       3    4539    4542       6    4533    4536      14    4527    4530
      15    4605    4608      19    4596    4599      27    4596    4602      27
    4590    4593      14    4584    4587      15    4656    4659       3    4656
    4662       3    4656    4665       3    4644    4647       3    4644    4650
       3    4644    4653       3    4638    4641       6    4629    4632       4
    4629    4635       4    4623    4626      14    4617    4620      15    4704
    4707      14    4695    4698       3    4695    4701       3    4686    4689
       3    4686    4692       3    4677    4680      32    4677    4683      32
    4746    4749      19    4734    4737       3    4734    4740       3    4734
    4743       3    4728    4731      24    4722    4725      14    4716    4719
      15    4779    4782      19    4770    4773      27    4770    4776      27
    4764    4767      14    4758    4761      15    4803    4806      27    4803
    4809      27    4797    4800      14    4791    4794      15    4833    4836
       3    4833    4839       3    4833    4842       3    4827    4830      14
    4821    4824      15    4872    4875      19    4863    4866      27    4863
    4869      27    4857    4860      14    4851    4854      15    4896    4899
       3    4896    4902       3    4896    4905       3    4890    4893      14
    4884    4887      15    4920    4923      14    4920    4926      14    4914
    4917      15    4965    4968      19    4953    4956       3    4953    4959
       3    4953    4962       3    4947    4950      24    4941    4944      14
    4935    4938      15    5013    5016      15    5013    5019      15    4998
    5001       4    4998    5004       4    4989    4992       4    4989    4995
       4    4983    4986      14    4977    4980      15    5040    5043      27
    5040    5046      27    5034    5037      14    5028    5031      15    5097
    5100       3    5097    5103       3    5097    5106       3    5085    5088
       3    5085    5091       3    5085    5094       3    5079    5082       6
    5070    5073       4    5070    5076       4    5064    5067      14    5058
    5061      15    5154    5157       3    5154    5160       3    5154    5163
       3    5145    5148       4    5145    5151       4    5133    5136       3
    5133    5139       3    5133    5142       3    5127    5130       6    5121
    5124      14    5115    5118      15    5193    5196      19    5184    5187
      27    5184    5190      27    5178    5181      14    5172    5175      15
    5211    5214      14    5211    5217      14    5205    5208      15    5283
    5286      17    5277    5280      17    5271    5274      17    5265    5268
      17    5256    5259      40    5250    5253      49    5238    5241       3
    5238    5244       3    5232    5235      14    5226    5229      15    5304
    5307      14    5304    5310      14    5298    5301      15    5346    5349
      15    5346    5352      15    5331    5334       4    5331    5337       4
    5325    5328      14    5319    5322      15    5391    5394      19    5379
    5382       3    5379    5385       3    5379    5388       3    5373    5376
      24    5367    5370      14    5361    5364      15    5451    5454      12
    5451    5457      12    5451    5460      12    5442    5445      54    5442
    5448      54    5433    5436      56    5433    5439      56    5424    5427
      56    5424    5430      56    5415    5418      56    5415    5421      56
    5409    5412      14    5403    5406      15    5490    5493      19    5481
    5484      27    5481    5487      27    5475    5478      14    5469    5472
      15    5523    5526      19    5514    5517      27    5514    5520      27
    5508    5511      14    5502    5505      15    5541    5544      14    5541
    5547      14    5535    5538      15    5586    5589      19    5574    5577
       3    5574    5580       3    5574    5583       3    5568    5571      24
    5562    5565      14    5556    5559      15    5619    5622      19    5610
    5613      27    5610    5616      27    5604    5607      14    5598    5601
      15    5682    5685      17    5676    5679      17    5670    5673      19
    5661    5664      17    5655    5658      17    5643    5646       3    5643
    5649       3    5637    5640      14    5631    5634      15    5724    5727
      14    5715    5718       3    5715    5721       3    5706    5709       3
    5706    5712       3    5697    5700      32    5697    5703      32    5748
    5751       4    5748    5754       4    5742    5745      14    5736    5739
      15    5802    5805       3    5802    5808       3    5802    5811       3
    5790    5793       3    5790    5796       3    5790    5799       3    5784
    5787       6    5778    5781      14    5772    5775      15    5859    5862
       3    5859    5865       3    5859    5868       3    5847    5850       3
    5847    5853       3    5847    5856       3    5841    5844       6    5832
    5835       4    5832    5838       4    5826    5829      14    5820    5823
      15    5925    5928      12    5925    5931      12    5925    5934      12
    5916    5919      54    5916    5922      54    5907    5910      56    5907
    5913      56    5898    5901      56    5898    5904      56    5889    5892
      56    5889    5895      56    5883    5886      14    5877    5880      15
    5955    5958      27    5955    5961      27    5949    5952      14    5943
    5946      15    6012    6015       3    6012    6018       3    6012    6021
       3    6000    6003       3    6000    6006       3    6000    6009       3
    5994    5997       6    5985    5988       4    5985    5991       4    5979
    5982      14    5973    5976      15    6078    6081      12    6078    6084
      12    6078    6087      12    6069    6072      54    6069    6075      54
    6060    6063      56    6060    6066      56    6051    6054      56    6051
    6057      56    6042    6045      56    6042    6048      56    6036    6039
      14    6030    6033      15    6108    6111       3    6108    6114       3
    6108    6117       3    6102    6105      14    6096    6099      15    6156
    6159      14    6147    6150       3    6147    6153       3    6138    6141
       3    6138    6144       3    6129    6132      32    6129    6135      32
    6207    6210       3    6207    6213       3    6207    6216       3    6198
    6201       4    6198    6204       4    6186    6189       3    6186    6192
       3    6186    6195       3    6180    6183       6    6174    6177      14
    6168    6171      15    6264    6267       3    6264    6270       3    6264
    6273       3    6252    6255       3    6252    6258       3    6252    6261
       3    6246    6249       6    6237    6240       4    6237    6243       4
    6231    6234      14    6225    6228      15    6303    6306      19    6294
    6297      27    6294    6300      27    6288    6291      14    6282    6285
      15    6327    6330       4    6327    6333       4    6321    6324      14
    6315    6318      15    6372    6375      19    6363    6366      27    6363
    6369      27    6357    6360      14    6351    6354      15    6405    6408
      19    6396    6399      27    6396    6402      27    6390    6393      14
    6384    6387      15    6429    6432      27    6429    6435      27    6423
    6426      14    6417    6420      15    6495    6498      12    6495    6501
      12    6495    6504      12    6486    6489      54    6486    6492      54
    6477    6480      56    6477    6483      56    6468    6471      56    6468
    6474      56    6459    6462      56    6459    6465      56    6453    6456
      14    6447    6450      15    6534    6537      19    6525    6528      27
    6525    6531      27    6519    6522      14    6513    6516      15    6558
    6561       3    6558    6564       3    6558    6567       3    6552    6555
      14    6546    6549      15    6627    6630      17    6621    6624      17
    6615    6618      19    6606    6609      17    6600    6603      17    6588
    6591       3    6588    6594       3    6582    6585      14    6576    6579
      15    6669    6672      14    6660    6663       3    6660    6666       3
    6651    6654       3    6651    6657       3    6642    6645      32    6642
    6648      32    6687    6690      14    6687    6693      14    6681    6684
      15    6738    6741      15    6738    6744      15    6723    6726       4
    6723    6729       4    6714    6717       4    6714    6720       4    6708
    6711      14    6702    6705      15    6792    6795       3    6792    6798
       3    6792    6801       3    6783    6786       4    6783    6789       4
    6771    6774       3    6771    6777       3    6771    6780       3    6765
    6768       6    6759    6762      14    6753    6756      15    6840    6843
      19    6828    6831       3    6828    6834       3    6828    6837       3
    6822    6825      24    6816    6819      14    6810    6813      15    6873
    6876      19    6864    6867      27    6864    6870      27    6858    6861
      14    6852    6855      15    6912    6915      15    6912    6918      15
    6897    6900       4    6897    6903       4    6891    6894      14    6885
    6888      15    6960    6963      32    6960    6966      32    6960    6969
      32    6948    6951      27    6948    6954      27    6939    6942       4
    6939    6945       4    6933    6936      14    6927    6930      15    7026
    7029      17    7020    7023      17    7014    7017      17    7008    7011
      17    7002    7005      17    6990    6993       3    6990    6996       3
    6984    6987      14    6978    6981      15    7050    7053      27    7050
    7056      27    7044    7047      14    7038    7041      15    7080    7083
       3    7080    7086       3    7080    7089       3    7074    7077      14
    7068    7071      15    7104    7107      14    7104    7110      14    7098
    7101      15    7170    7173      17    7164    7167      17    7158    7161
      19    7149    7152      17    7143    7146      17    7131    7134       3
    7131    7137       3    7125    7128      14    7119    7122      15    7221
    7224       3    7221    7227       3    7221    7230       3    7209    7212
       3    7209    7215       3    7209    7218       3    7203    7206       6
    7194    7197       4    7194    7200       4    7188    7191      14    7182
    7185      15    7260    7263       4    7260    7266       4    7251    7254
       4    7251    7257       4    7245    7248      14    7239    7242      15
    7290    7293      14    7290    7296      14    7284    7287      15    7311
    7314      14    7311    7317      14    7305    7308      15    7374    7377
      12    7374    7380      12    7374    7383      12    7365    7368      54
    7365    7371      54    7356    7359      56    7356    7362      56    7347
    7350      56    7347    7353      56    7338    7341      56    7338    7344
      56    7332    7335      14    7326    7329      15    7404    7407       4
    7404    7410       4    7398    7401      14    7392    7395      15    7449
    7452      19    7440    7443      27    7440    7446      27    7434    7437
      14    7428    7431      15    7473    7476      27    7473    7479      27
    7467    7470      14    7461    7464      15    7527    7530      15    7527
    7533      15    7512    7515       4    7512    7518       4    7503    7506
       4    7503    7509       4    7497    7500      14    7491    7494      15
    7548    7551      14    7548    7554      14    7542    7545      15    7575
    7578       4    7575    7581       4    7569    7572      14    7563    7566
      15    7620    7623      19    7611    7614      27    7611    7617      27
    7605    7608      14    7599    7602      15    7638    7641      14    7638
    7644      14    7632    7635      15    7659    7662      14    7659    7665
      14    7653    7656      15    7704    7707      14    7695    7698       3
    7695    7701       3    7686    7689       3    7686    7692       3    7677
    7680      32    7677    7683      32    7746    7749       3    7746    7752
       3    7746    7755       3    7734    7737       3    7734    7740       3
    7734    7743       3    7728    7731       6    7722    7725      14    7716
    7719      15    7794    7797       3    7794    7800       3    7794    7803
       3    7782    7785       3    7782    7788       3    7782    7791       3
    7776    7779       6    7770    7773      14    7764    7767      15    7824
    7827      27    7824    7830      27    7818    7821      14    7812    7815
      15    7863    7866      19    7854    7857      27    7854    7860      27
    7848    7851      14    7842    7845      15    7881    7884      14    7881
    7887      14    7875    7878      15    7944    7947      12    7944    7950
      12    7944    7953      12    7935    7938      54    7935    7941      54
    7926    7929      56    7926    7932      56    7917    7920      56    7917
    7923      56    7908    7911      56    7908    7914      56    7902    7905
      14    7896    7899      15    8001    8004       3    8001    8007       3
    8001    8010       3    7989    7992       3    7989    7995       3    7989
    7998       3    7983    7986       6    7974    7977       4    7974    7980
       4    7968    7971      14    7962    7965      15    8055    8058      15
    8055    8061      15    8040    8043       4    8040    8046       4    8031
    8034       4    8031    8037       4    8025    8028      14    8019    8022
      15    8076    8079      14    8076    8082      14    8070    8073      15
    8130    8133       3    8130    8136       3    8130    8139       3    8121
    8124       4    8121    8127       4    8109    8112       3    8109    8115
       3    8109    8118       3    8103    8106       6    8097    8100      14
    8091    8094      15    8178    8181       3    8178    8184       3    8178
    8187       3    8166    8169       3    8166    8172       3    8166    8175
       3    8160    8163       6    8154    8157      14    8148    8151      15
    8217    8220      19    8208    8211      27    8208    8214      27    8202
    8205      14    8196    8199      15    8286    8289      17    8280    8283
      17    8274    8277      17    8268    8271      17    8259    8262      40
    8253    8256      49    8241    8244       3    8241    8247       3    8235
    8238      14    8229    8232      15    8307    8310      14    8307    8313
      14    8301    8304      15    8343    8346      19    8334    8337      27
    8334    8340      27    8328    8331      14    8322    8325      15    8361
    8364      14    8361    8367      14    8355    8358      15    8388    8391
      27    8388    8394      27    8382    8385      14    8376    8379      15
    8418    8421       3    8418    8424       3    8418    8427       3    8412
    8415      14    8406    8409      15    8472    8475      15    8472    8478
      15    8457    8460       4    8457    8463       4    8448    8451       4
    8448    8454       4    8442    8445      14    8436    8439      15    8535
    8538      12    8535    8541      12    8535    8544      12    8526    8529
      54    8526    8532      54    8517    8520      56    8517    8523      56
    8508    8511      56    8508    8514      56    8499    8502      56    8499
    8505      56    8493    8496      14    8487    8490      15    8580    8583
      15    8580    8586      15    8565    8568       4    8565    8571       4
    8559    8562      14    8553    8556      15    8643    8646      12    8643
    8649      12    8643    8652      12    8634    8637      54    8634    8640
      54    8625    8628      56    8625    8631      56    8616    8619      56
    8616    8622      56    8607    8610      56    8607    8613      56    8601
    8604      14    8595    8598      15    8691    8694      14    8682    8685
       3    8682    8688       3    8673    8676       3    8673    8679       3
    8664    8667      32    8664    8670      32    8709    8712      14    8709
    8715      14    8703    8706      15    8754    8757       3    8754    8760
       3    8754    8763       3    8742    8745       3    8742    8748       3
    8742    8751       3    8736    8739       6    8730    8733      14    8724
    8727      15    8823    8826      17    8817    8820      17    8811    8814
      19    8802    8805      17    8796    8799      17    8784    8787       3
    8784    8790       3    8778    8781      14    8772    8775      15    8865
    8868      19    8853    8856       3    8853    8859       3    8853    8862
       3    8847    8850      24    8841    8844      14    8835    8838      15
    8925    8928      12    8925    8931      12    8925    8934      12    8916
    8919      54    8916    8922      54    8907    8910      56    8907    8913
      56    8898    8901      56    8898    8904      56    8889    8892      56
    8889    8895      56    8883    8886      14    8877    8880      15    8973
    8976       3    8973    8979       3    8973    8982       3    8961    8964
       3    8961    8967       3    8961    8970       3    8955    8958       6
    8949    8952      14    8943    8946      15    9003    9006      27    9003
    9009      27    8997    9000      14    8991    8994      15    9048    9051
      15    9048    9054      15    9033    9036       4    9033    9039       4
    9027    9030      14    9021    9024      15    9114    9117      17    9108
    9111      17    9102    9105      19    9093    9096      17    9087    9090
      17    9075    9078       3    9075    9081       3    9069    9072      14
    9063    9066      15    9156    9159       3    9156    9162       3    9156
    9165       3    9144    9147       3    9144    9150       3    9144    9153
       3    9138    9141       6    9132    9135      14    9126    9129      15
    9195    9198      19    9186    9189      27    9186    9192      27    9180
    9183      14    9174    9177      15    9264    9267      17    9258    9261
      17    9252    9255      17    9246    9249      17    9237    9240      40
    9231    9234      49    9219    9222       3    9219    9225       3    9213
    9216      14    9207    9210      15    9318    9321       3    9318    9324
       3    9318    9327       3    9309    9312       4    9309    9315       4
    9297    9300       3    9297    9303       3    9297    9306       3    9291
    9294       6    9285    9288      14    9279    9282      15    9384    9387
      12    9384    9390      12    9384    9393      12    9375    9378      54
    9375    9381      54    9366    9369      56    9366    9372      56    9357
    9360      56    9357    9363      56    9348    9351      56    9348    9354
      56    9342    9345      14    9336    9339      15    9438    9441      15
    9438    9444      15    9423    9426       4    9423    9429       4    9414
    9417       4    9414    9420       4    9408    9411      14    9402    9405
      15    9483    9486      19    9471    9474       3    9471    9477       3
    9471    9480       3    9465    9468      24    9459    9462      14    9453
    9456      15    9534    9537       3    9534    9540       3    9534    9543
       3    9525    9528       4    9525    9531       4    9513    9516       3
    9513    9519       3    9513    9522       3    9507    9510       6    9501
    9504      14    9495    9498      15    9564    9567       3    9564    9570
       3    9564    9573       3    9558    9561      14    9552    9555      15
    9603    9606      19    9594    9597      27    9594    9600      27    9588
    9591      14    9582    9585      15    9642    9645      15    9642    9648
      15    9627    9630       4    9627    9633       4    9621    9624      14
    9615    9618      15    9687    9711      69    9687    9714      69    9684
    9705      69    9684    9708      69    9678    9702      71    9675    9699
      71    9672    9696      71    9669    9693      71    9666    9690      71
    9747    9750      74    9744    9747      76    9744    9750      76    9759
    9762      74    9756    9759      76    9756    9762      76    9771    9774
      74    9768    9771      76    9768    9774      76    9783    9786      74
    9780    9783      76    9780    9786      76    9795    9798      74    9792
    9795      76    9792    9798      76    9807    9810      74    9804    9807
      76    9804    9810      76    9819    9822      74    9816    9819      76
    9816    9822      76    9831    9834      74    9828    9831      76    9828
    9834      76    9843    9846      74    9840    9843      76    9840    9846
      76    9855    9858      74    9852    9855      76    9852    9858      76
    9867    9870      74    9864    9867      76    9864    9870      76    9879
    9882      74    9876    9879      76    9876    9882      76    9891    9894
      74    9888    9891      76    9888    9894      76    9903    9906      74
    9900    9903      76    9900    9906      76    9915    9918      74    9912
    9915      76    9912    9918      76    9927    9930      74    9924    9927
      76    9924    9930      76    9939    9942      74    9936    9939      76
    9936    9942      76    9951    9954      74    9948    9951      76    9948
    9954      76    9963    9966      74    9960    9963      76    9960    9966
      76    9975    9978      74    9972    9975      76    9972    9978      76
    9987    9990      74    9984    9987      76    9984    9990      76    9999
   10002      74    9996    9999      76    9996   10002      76   10011   10014
      74   10008   10011      76   10008   10014      76   10023   10026      74
   10020   10023      76   10020   10026      76   10035   10038      74   10032
   10035      76   10032   10038      76   10047   10050      74   10044   10047
      76   10044   10050      76   10059   10062      74   10056   10059      76
   10056   10062      76   10071   10074      74   10068   10071      76   10068
   10074      76   10083   10086      74   10080   10083      76   10080   10086
      76   10095   10098      74   10092   10095      76   10092   10098      76
   10107   10110      74   10104   10107      76   10104   10110      76   10119
   10122      74   10116   10119      76   10116   10122      76   10131   10134
      74   10128   10131      76   10128   10134      76   10143   10146      74
   10140   10143      76   10140   10146      76   10155   10158      74   10152
   10155      76   10152   10158      76   10167   10170      74   10164   10167
      76   10164   10170      76   10179   10182      74   10176   10179      76
   10176   10182      76   10191   10194      74   10188   10191      76   10188
   10194      76   10203   10206      74   10200   10203      76   10200   10206
      76   10215   10218      74   10212   10215      76   10212   10218      76
   10227   10230      74   10224   10227      76   10224   10230      76   10239
   10242      74   10236   10239      76   10236   10242      76   10251   10254
      74   10248   10251      76   10248   10254      76   10263   10266      74
   10260   10263      76   10260   10266      76   10275   10278      74   10272
   10275      76   10272   10278      76   10287   10290      74   10284   10287
      76   10284   10290      76   10299   10302      74   10296   10299      76
   10296   10302      76   10311   10314      74   10308   10311      76   10308
   10314      76   10323   10326      74   10320   10323      76   10320   10326
      76   10335   10338      74   10332   10335      76   10332   10338      76
   10347   10350      74   10344   10347      76   10344   10350      76   10359
   10362      74   10356   10359      76   10356   10362      76   10371   10374
      74   10368   10371      76   10368   10374      76   10383   10386      74
   10380   10383      76   10380   10386      76   10395   10398      74   10392
   10395      76   10392   10398      76   10407   10410      74   10404   10407
      76   10404   10410      76   10419   10422      74   10416   10419      76
   10416   10422      76   10431   10434      74   10428   10431      76   10428
   10434      76   10443   10446      74   10440   10443      76   10440   10446
      76   10455   10458      74   10452   10455      76   10452   10458      76
   10467   10470      74   10464   10467      76   10464   10470      76   10479
   10482      74   10476   10479      76   10476   10482      76   10491   10494
      74   10488   10491      76   10488   10494      76   10503   10506      74
   10500   10503      76   10500   10506      76   10515   10518      74   10512
   10515      76   10512   10518      76   10527   10530      74   10524   10527
      76   10524   10530      76   10539   10542      74   10536   10539      76
   10536   10542      76   10551   10554      74   10548   10551      76   10548
   10554      76   10563   10566      74   10560   10563      76   10560   10566
      76   10575   10578      74   10572   10575      76   10572   10578      76
   10587   10590      74   10584   10587      76   10584   10590      76   10599
   10602      74   10596   10599      76   10596   10602      76   10611   10614
      74   10608   10611      76   10608   10614      76   10623   10626      74
   10620   10623      76   10620   10626      76   10635   10638      74   10632
   10635      76   10632   10638      76   10647   10650      74   10644   10647
      76   10644   10650      76   10659   10662      74   10656   10659      76
   10656   10662      76   10671   10674      74   10668   10671      76   10668
   10674      76   10683   10686      74   10680   10683      76   10680   10686
      76   10695   10698      74   10692   10695      76   10692   10698      76
   10707   10710      74   10704   10707      76   10704   10710      76   10719
   10722      74   10716   10719      76   10716   10722      76   10731   10734
      74   10728   10731      76   10728   10734      76   10743   10746      74
   10740   10743      76   10740   10746      76   10755   10758      74   10752
   10755      76   10752   10758      76   10767   10770      74   10764   10767
      76   10764   10770      76   10779   10782      74   10776   10779      76
   10776   10782      76   10791   10794      74   10788   10791      76   10788
   10794      76   10803   10806      74   10800   10803      76   10800   10806
      76   10815   10818      74   10812   10815      76   10812   10818      76
   10827   10830      74   10824   10827      76   10824   10830      76   10839
   10842      74   10836   10839      76   10836   10842      76   10851   10854
      74   10848   10851      76   10848   10854      76   10863   10866      74
   10860   10863      76   10860   10866      76   10875   10878      74   10872
   10875      76   10872   10878      76   10887   10890      74   10884   10887
      76   10884   10890      76   10899   10902      74   10896   10899      76
   10896   10902      76   10911   10914      74   10908   10911      76   10908
   10914      76   10923   10926      74   10920   10923      76   10920   10926
      76   10935   10938      74   10932   10935      76   10932   10938      76
   10947   10950      74   10944   10947      76   10944   10950      76   10959
   10962      74   10956   10959      76   10956   10962      76   10971   10974
      74   10968   10971      76   10968   10974      76   10983   10986      74
   10980   10983      76   10980   10986      76   10995   10998      74   10992
   10995      76   10992   10998      76   11007   11010      74   11004   11007
      76   11004   11010      76   11019   11022      74   11016   11019      76
   11016   11022      76   11031   11034      74   11028   11031      76   11028
   11034      76   11043   11046      74   11040   11043      76   11040   11046
      76   11055   11058      74   11052   11055      76   11052   11058      76
   11067   11070      74   11064   11067      76   11064   11070      76   11079
   11082      74   11076   11079      76   11076   11082      76   11091   11094
      74   11088   11091      76   11088   11094      76   11103   11106      74
   11100   11103      76   11100   11106      76   11115   11118      74   11112
   11115      76   11112   11118      76   11127   11130      74   11124   11127
      76   11124   11130      76   11139   11142      74   11136   11139      76
   11136   11142      76   11151   11154      74   11148   11151      76   11148
   11154      76   11163   11166      74   11160   11163      76   11160   11166
      76   11175   11178      74   11172   11175      76   11172   11178      76
   11187   11190      74   11184   11187      76   11184   11190      76   11199
   11202      74   11196   11199      76   11196   11202      76   11211   11214
      74   11208   11211      76   11208   11214      76   11223   11226      74
   11220   11223      76   11220   11226      76   11235   11238      74   11232
   11235      76   11232   11238      76   11247   11250      74   11244   11247
      76   11244   11250      76   11259   11262      74   11256   11259      76
   11256   11262      76   11271   11274      74   11268   11271      76   11268
   11274      76   11283   11286      74   11280   11283      76   11280   11286
      76   11295   11298      74   11292   11295      76   11292   11298      76
   11307   11310      74   11304   11307      76   11304   11310      76   11319
   11322      74   11316   11319      76   11316   11322      76   11331   11334
      74   11328   11331      76   11328   11334      76   11343   11346      74
   11340   11343      76   11340   11346      76   11355   11358      74   11352
   11355      76   11352   11358      76   11367   11370      74   11364   11367
      76   11364   11370      76   11379   11382      74   11376   11379      76
   11376   11382      76   11391   11394      74   11388   11391      76   11388
   11394      76   11403   11406      74   11400   11403      76   11400   11406
      76   11415   11418      74   11412   11415      76   11412   11418      76
   11427   11430      74   11424   11427      76   11424   11430      76   11439
   11442      74   11436   11439      76   11436   11442      76   11451   11454
      74   11448   11451      76   11448   11454      76   11463   11466      74
   11460   11463      76   11460   11466      76   11475   11478      74   11472
   11475      76   11472   11478      76   11487   11490      74   11484   11487
      76   11484   11490      76   11499   11502      74   11496   11499      76
   11496   11502      76   11511   11514      74   11508   11511      76   11508
   11514      76   11523   11526      74   11520   11523      76   11520   11526
      76   11535   11538      74   11532   11535      76   11532   11538      76
   11547   11550      74   11544   11547      76   11544   11550      76   11559
   11562      74   11556   11559      76   11556   11562      76   11571   11574
      74   11568   11571      76   11568   11574      76   11583   11586      74
   11580   11583      76   11580   11586      76   11595   11598      74   11592
   11595      76   11592   11598      76   11607   11610      74   11604   11607
      76   11604   11610      76   11619   11622      74   11616   11619      76
   11616   11622      76   11631   11634      74   11628   11631      76   11628
   11634      76   11643   11646      74   11640   11643      76   11640   11646
      76   11655   11658      74   11652   11655      76   11652   11658      76
   11667   11670      74   11664   11667      76   11664   11670      76   11679
   11682      74   11676   11679      76   11676   11682      76   11691   11694
      74   11688   11691      76   11688   11694      76   11703   11706      74
   11700   11703      76   11700   11706      76   11715   11718      74   11712
   11715      76   11712   11718      76   11727   11730      74   11724   11727
      76   11724   11730      76   11739   11742      74   11736   11739      76
   11736   11742      76   11751   11754      74   11748   11751      76   11748
   11754      76   11763   11766      74   11760   11763      76   11760   11766
      76   11775   11778      74   11772   11775      76   11772   11778      76
   11787   11790      74   11784   11787      76   11784   11790      76   11799
   11802      74   11796   11799      76   11796   11802      76   11811   11814
      74   11808   11811      76   11808   11814      76   11823   11826      74
   11820   11823      76   11820   11826      76   11835   11838      74   11832
   11835      76   11832   11838      76   11847   11850      74   11844   11847
      76   11844   11850      76   11859   11862      74   11856   11859      76
   11856   11862      76   11871   11874      74   11868   11871      76   11868
   11874      76   11883   11886      74   11880   11883      76   11880   11886
      76   11895   11898      74   11892   11895      76   11892   11898      76
   11907   11910      74   11904   11907      76   11904   11910      76   11919
   11922      74   11916   11919      76   11916   11922      76   11931   11934
      74   11928   11931      76   11928   11934      76   11943   11946      74
   11940   11943      76   11940   11946      76   11955   11958      74   11952
   11955      76   11952   11958      76   11967   11970      74   11964   11967
      76   11964   11970      76   11979   11982      74   11976   11979      76
   11976   11982      76   11991   11994      74   11988   11991      76   11988
   11994      76   12003   12006      74   12000   12003      76   12000   12006
      76   12015   12018      74   12012   12015      76   12012   12018      76
   12027   12030      74   12024   12027      76   12024   12030      76   12039
   12042      74   12036   12039      76   12036   12042      76   12051   12054
      74   12048   12051      76   12048   12054      76   12063   12066      74
   12060   12063      76   12060   12066      76   12075   12078      74   12072
   12075      76   12072   12078      76   12087   12090      74   12084   12087
      76   12084   12090      76   12099   12102      74   12096   12099      76
   12096   12102      76   12111   12114      74   12108   12111      76   12108
   12114      76   12123   12126      74   12120   12123      76   12120   12126
      76   12135   12138      74   12132   12135      76   12132   12138      76
   12147   12150      74   12144   12147      76   12144   12150      76   12159
   12162      74   12156   12159      76   12156   12162      76   12171   12174
      74   12168   12171      76   12168   12174      76   12183   12186      74
   12180   12183      76   12180   12186      76   12195   12198      74   12192
   12195      76   12192   12198      76   12207   12210      74   12204   12207
      76   12204   12210      76   12219   12222      74   12216   12219      76
   12216   12222      76   12231   12234      74   12228   12231      76   12228
   12234      76   12243   12246      74   12240   12243      76   12240   12246
      76   12255   12258      74   12252   12255      76   12252   12258      76
   12267   12270      74   12264   12267      76   12264   12270      76   12279
   12282      74   12276   12279      76   12276   12282      76   12291   12294
      74   12288   12291      76   12288   12294      76   12303   12306      74
   12300   12303      76   12300   12306      76   12315   12318      74   12312
   12315      76   12312   12318      76   12327   12330      74   12324   12327
      76   12324   12330      76   12339   12342      74   12336   12339      76
   12336   12342      76   12351   12354      74   12348   12351      76   12348
   12354      76   12363   12366      74   12360   12363      76   12360   12366
      76   12375   12378      74   12372   12375      76   12372   12378      76
   12387   12390      74   12384   12387      76   12384   12390      76   12399
   12402      74   12396   12399      76   12396   12402      76   12411   12414
      74   12408   12411      76   12408   12414      76   12423   12426      74
   12420   12423      76   12420   12426      76   12435   12438      74   12432
   12435      76   12432   12438      76   12447   12450      74   12444   12447
      76   12444   12450      76   12459   12462      74   12456   12459      76
   12456   12462      76   12471   12474      74   12468   12471      76   12468
   12474      76   12483   12486      74   12480   12483      76   12480   12486
      76   12495   12498      74   12492   12495      76   12492   12498      76
   12507   12510      74   12504   12507      76   12504   12510      76   12519
   12522      74   12516   12519      76   12516   12522      76   12531   12534
      74   12528   12531      76   12528   12534      76   12543   12546      74
   12540   12543      76   12540   12546      76   12555   12558      74   12552
   12555      76   12552   12558      76   12567   12570      74   12564   12567
      76   12564   12570      76   12579   12582      74   12576   12579      76
   12576   12582      76   12591   12594      74   12588   12591      76   12588
   12594      76   12603   12606      74   12600   12603      76   12600   12606
      76   12615   12618      74   12612   12615      76   12612   12618      76
   12627   12630      74   12624   12627      76   12624   12630      76   12639
   12642      74   12636   12639      76   12636   12642      76   12651   12654
      74   12648   12651      76   12648   12654      76   12663   12666      74
   12660   12663      76   12660   12666      76   12675   12678      74   12672
   12675      76   12672   12678      76   12687   12690      74   12684   12687
      76   12684   12690      76   12699   12702      74   12696   12699      76
   12696   12702      76   12711   12714      74   12708   12711      76   12708
   12714      76   12723   12726      74   12720   12723      76   12720   12726
      76   12735   12738      74   12732   12735      76   12732   12738      76
   12747   12750      74   12744   12747      76   12744   12750      76   12759
   12762      74   12756   12759      76   12756   12762      76   12771   12774
      74   12768   12771      76   12768   12774      76   12783   12786      74
   12780   12783      76   12780   12786      76   12795   12798      74   12792
   12795      76   12792   12798      76   12807   12810      74   12804   12807
      76   12804   12810      76   12819   12822      74   12816   12819      76
   12816   12822      76   12831   12834      74   12828   12831      76   12828
   12834      76   12843   12846      74   12840   12843      76   12840   12846
      76   12855   12858      74   12852   12855      76   12852   12858      76
   12867   12870      74   12864   12867      76   12864   12870      76   12879
   12882      74   12876   12879      76   12876   12882      76   12891   12894
      74   12888   12891      76   12888   12894      76   12903   12906      74
   12900   12903      76   12900   12906      76   12915   12918      74   12912
   12915      76   12912   12918      76   12927   12930      74   12924   12927
      76   12924   12930      76   12939   12942      74   12936   12939      76
   12936   12942      76   12951   12954      74   12948   12951      76   12948
   12954      76   12963   12966      74   12960   12963      76   12960   12966
      76   12975   12978      74   12972   12975      76   12972   12978      76
   12987   12990      74   12984   12987      76   12984   12990      76   12999
   13002      74   12996   12999      76   12996   13002      76   13011   13014
      74   13008   13011      76   13008   13014      76   13023   13026      74
   13020   13023      76   13020   13026      76   13035   13038      74   13032
   13035      76   13032   13038      76   13047   13050      74   13044   13047
      76   13044   13050      76   13059   13062      74   13056   13059      76
   13056   13062      76   13071   13074      74   13068   13071      76   13068
   13074      76   13083   13086      74   13080   13083      76   13080   13086
      76   13095   13098      74   13092   13095      76   13092   13098      76
   13107   13110      74   13104   13107      76   13104   13110      76   13119
   13122      74   13116   13119      76   13116   13122      76   13131   13134
      74   13128   13131      76   13128   13134      76   13143   13146      74
   13140   13143      76   13140   13146      76   13155   13158      74   13152
   13155      76   13152   13158      76   13167   13170      74   13164   13167
      76   13164   13170      76   13179   13182      74   13176   13179      76
   13176   13182      76   13191   13194      74   13188   13191      76   13188
   13194      76   13203   13206      74   13200   13203      76   13200   13206
      76   13215   13218      74   13212   13215      76   13212   13218      76
   13227   13230      74   13224   13227      76   13224   13230      76   13239
   13242      74   13236   13239      76   13236   13242      76   13251   13254
      74   13248   13251      76   13248   13254      76   13263   13266      74
   13260   13263      76   13260   13266      76   13275   13278      74   13272
   13275      76   13272   13278      76   13287   13290      74   13284   13287
      76   13284   13290      76   13299   13302      74   13296   13299      76
   13296   13302      76   13311   13314      74   13308   13311      76   13308
   13314      76   13323   13326      74   13320   13323      76   13320   13326
      76   13335   13338      74   13332   13335      76   13332   13338      76
   13347   13350      74   13344   13347      76   13344   13350      76   13359
   13362      74   13356   13359      76   13356   13362      76   13371   13374
      74   13368   13371      76   13368   13374      76   13383   13386      74
   13380   13383      76   13380   13386      76   13395   13398      74   13392
   13395      76   13392   13398      76   13407   13410      74   13404   13407
      76   13404   13410      76   13419   13422      74   13416   13419      76
   13416   13422      76   13431   13434      74   13428   13431      76   13428
   13434      76   13443   13446      74   13440   13443      76   13440   13446
      76   13455   13458      74   13452   13455      76   13452   13458      76
   13467   13470      74   13464   13467      76   13464   13470      76   13479
   13482      74   13476   13479      76   13476   13482      76   13491   13494
      74   13488   13491      76   13488   13494      76   13503   13506      74
   13500   13503      76   13500   13506      76   13515   13518      74   13512
   13515      76   13512   13518      76   13527   13530      74   13524   13527
      76   13524   13530      76   13539   13542      74   13536   13539      76
   13536   13542      76   13551   13554      74   13548   13551      76   13548
   13554      76   13563   13566      74   13560   13563      76   13560   13566
      76   13575   13578      74   13572   13575      76   13572   13578      76
   13587   13590      74   13584   13587      76   13584   13590      76   13599
   13602      74   13596   13599      76   13596   13602      76   13611   13614
      74   13608   13611      76   13608   13614      76   13623   13626      74
   13620   13623      76   13620   13626      76   13635   13638      74   13632
   13635      76   13632   13638      76   13647   13650      74   13644   13647
      76   13644   13650      76   13659   13662      74   13656   13659      76
   13656   13662      76   13671   13674      74   13668   13671      76   13668
   13674      76   13683   13686      74   13680   13683      76   13680   13686
      76   13695   13698      74   13692   13695      76   13692   13698      76
   13707   13710      74   13704   13707      76   13704   13710      76   13719
   13722      74   13716   13719      76   13716   13722      76   13731   13734
      74   13728   13731      76   13728   13734      76   13743   13746      74
   13740   13743      76   13740   13746      76   13755   13758      74   13752
   13755      76   13752   13758      76   13767   13770      74   13764   13767
      76   13764   13770      76   13779   13782      74   13776   13779      76
   13776   13782      76   13791   13794      74   13788   13791      76   13788
   13794      76   13803   13806      74   13800   13803      76   13800   13806
      76   13815   13818      74   13812   13815      76   13812   13818      76
   13827   13830      74   13824   13827      76   13824   13830      76   13839
   13842      74   13836   13839      76   13836   13842      76   13851   13854
      74   13848   13851      76   13848   13854      76   13863   13866      74
   13860   13863      76   13860   13866      76   13875   13878      74   13872
   13875      76   13872   13878      76   13887   13890      74   13884   13887
      76   13884   13890      76   13899   13902      74   13896   13899      76
   13896   13902      76   13911   13914      74   13908   13911      76   13908
   13914      76   13923   13926      74   13920   13923      76   13920   13926
      76   13935   13938      74   13932   13935      76   13932   13938      76
   13947   13950      74   13944   13947      76   13944   13950      76   13959
   13962      74   13956   13959      76   13956   13962      76   13971   13974
      74   13968   13971      76   13968   13974      76   13983   13986      74
   13980   13983      76   13980   13986      76   13995   13998      74   13992
   13995      76   13992   13998      76   14007   14010      74   14004   14007
      76   14004   14010      76   14019   14022      74   14016   14019      76
   14016   14022      76   14031   14034      74   14028   14031      76   14028
   14034      76   14043   14046      74   14040   14043      76   14040   14046
      76   14055   14058      74   14052   14055      76   14052   14058      76
   14067   14070      74   14064   14067      76   14064   14070      76   14079
   14082      74   14076   14079      76   14076   14082      76   14091   14094
      74   14088   14091      76   14088   14094      76   14103   14106      74
   14100   14103      76   14100   14106      76   14115   14118      74   14112
   14115      76   14112   14118      76   14127   14130      74   14124   14127
      76   14124   14130      76   14139   14142      74   14136   14139      76
   14136   14142      76   14151   14154      74   14148   14151      76   14148
   14154      76   14163   14166      74   14160   14163      76   14160   14166
      76   14175   14178      74   14172   14175      76   14172   14178      76
   14187   14190      74   14184   14187      76   14184   14190      76   14199
   14202      74   14196   14199      76   14196   14202      76   14211   14214
      74   14208   14211      76   14208   14214      76   14223   14226      74
   14220   14223      76   14220   14226      76   14235   14238      74   14232
   14235      76   14232   14238      76   14247   14250      74   14244   14247
      76   14244   14250      76   14259   14262      74   14256   14259      76
   14256   14262      76   14271   14274      74   14268   14271      76   14268
   14274      76   14283   14286      74   14280   14283      76   14280   14286
      76   14295   14298      74   14292   14295      76   14292   14298      76
   14307   14310      74   14304   14307      76   14304   14310      76   14319
   14322      74   14316   14319      76   14316   14322      76   14331   14334
      74   14328   14331      76   14328   14334      76   14343   14346      74
   14340   14343      76   14340   14346      76   14355   14358      74   14352
   14355      76   14352   14358      76   14367   14370      74   14364   14367
      76   14364   14370      76   14379   14382      74   14376   14379      76
   14376   14382      76   14391   14394      74   14388   14391      76   14388
   14394      76   14403   14406      74   14400   14403      76   14400   14406
      76   14415   14418      74   14412   14415      76   14412   14418      76
   14427   14430      74   14424   14427      76   14424   14430      76   14439
   14442      74   14436   14439      76   14436   14442      76   14451   14454
      74   14448   14451      76   14448   14454      76   14463   14466      74
   14460   14463      76   14460   14466      76   14475   14478      74   14472
   14475      76   14472   14478      76   14487   14490      74   14484   14487
      76   14484   14490      76   14499   14502      74   14496   14499      76
   14496   14502      76   14511   14514      74   14508   14511      76   14508
   14514      76   14523   14526      74   14520   14523      76   14520   14526
      76   14535   14538      74   14532   14535      76   14532   14538      76
   14547   14550      74   14544   14547      76   14544   14550      76   14559
   14562      74   14556   14559      76   14556   14562      76   14571   14574
      74   14568   14571      76   14568   14574      76   14583   14586      74
   14580   14583      76   14580   14586      76   14595   14598      74   14592
   14595      76   14592   14598      76   14607   14610      74   14604   14607
      76   14604   14610      76   14619   14622      74   14616   14619      76
   14616   14622      76   14631   14634      74   14628   14631      76   14628
   14634      76   14643   14646      74   14640   14643      76   14640   14646
      76   14655   14658      74   14652   14655      76   14652   14658      76
   14667   14670      74   14664   14667      76   14664   14670      76   14679
   14682      74   14676   14679      76   14676   14682      76   14691   14694
      74   14688   14691      76   14688   14694      76   14703   14706      74
   14700   14703      76   14700   14706      76   14715   14718      74   14712
   14715      76   14712   14718      76   14727   14730      74   14724   14727
      76   14724   14730      76   14739   14742      74   14736   14739      76
   14736   14742      76   14751   14754      74   14748   14751      76   14748
   14754      76   14763   14766      74   14760   14763      76   14760   14766
      76   14775   14778      74   14772   14775      76   14772   14778      76
   14787   14790      74   14784   14787      76   14784   14790      76   14799
   14802      74   14796   14799      76   14796   14802      76   14811   14814
      74   14808   14811      76   14808   14814      76   14823   14826      74
   14820   14823      76   14820   14826      76   14835   14838      74   14832
   14835      76   14832   14838      76   14847   14850      74   14844   14847
      76   14844   14850      76   14859   14862      74   14856   14859      76
   14856   14862      76   14871   14874      74   14868   14871      76   14868
   14874      76   14883   14886      74   14880   14883      76   14880   14886
      76   14895   14898      74   14892   14895      76   14892   14898      76
   14907   14910      74   14904   14907      76   14904   14910      76   14919
   14922      74   14916   14919      76   14916   14922      76   14931   14934
      74   14928   14931      76   14928   14934      76   14943   14946      74
   14940   14943      76   14940   14946      76   14955   14958      74   14952
   14955      76   14952   14958      76   14967   14970      74   14964   14967
      76   14964   14970      76   14979   14982      74   14976   14979      76
   14976   14982      76   14991   14994      74   14988   14991      76   14988
   14994      76   15003   15006      74   15000   15003      76   15000   15006
      76   15015   15018      74   15012   15015      76   15012   15018      76
   15027   15030      74   15024   15027      76   15024   15030      76   15039
   15042      74   15036   15039      76   15036   15042      76   15051   15054
      74   15048   15051      76   15048   15054      76   15063   15066      74
   15060   15063      76   15060   15066      76   15075   15078      74   15072
   15075      76   15072   15078      76   15087   15090      74   15084   15087
      76   15084   15090      76   15099   15102      74   15096   15099      76
   15096   15102      76   15111   15114      74   15108   15111      76   15108
   15114      76   15123   15126      74   15120   15123      76   15120   15126
      76   15135   15138      74   15132   15135      76   15132   15138      76
   15147   15150      74   15144   15147      76   15144   15150      76   15159
   15162      74   15156   15159      76   15156   15162      76   15171   15174
      74   15168   15171      76   15168   15174      76   15183   15186      74
   15180   15183      76   15180   15186      76   15195   15198      74   15192
   15195      76   15192   15198      76   15207   15210      74   15204   15207
      76   15204   15210      76   15219   15222      74   15216   15219      76
   15216   15222      76   15231   15234      74   15228   15231      76   15228
   15234      76   15243   15246      74   15240   15243      76   15240   15246
      76   15255   15258      74   15252   15255      76   15252   15258      76
   15267   15270      74   15264   15267      76   15264   15270      76   15279
   15282      74   15276   15279      76   15276   15282      76   15291   15294
      74   15288   15291      76   15288   15294      76   15303   15306      74
   15300   15303      76   15300   15306      76   15315   15318      74   15312
   15315      76   15312   15318      76   15327   15330      74   15324   15327
      76   15324   15330      76   15339   15342      74   15336   15339      76
   15336   15342      76   15351   15354      74   15348   15351      76   15348
   15354      76   15363   15366      74   15360   15363      76   15360   15366
      76   15375   15378      74   15372   15375      76   15372   15378      76
   15387   15390      74   15384   15387      76   15384   15390      76   15399
   15402      74   15396   15399      76   15396   15402      76   15411   15414
      74   15408   15411      76   15408   15414      76   15423   15426      74
   15420   15423      76   15420   15426      76   15435   15438      74   15432
   15435      76   15432   15438      76   15447   15450      74   15444   15447
      76   15444   15450      76   15459   15462      74   15456   15459      76
   15456   15462      76   15471   15474      74   15468   15471      76   15468
   15474      76   15483   15486      74   15480   15483      76   15480   15486
      76   15495   15498      74   15492   15495      76   15492   15498      76
   15507   15510      74   15504   15507      76   15504   15510      76   15519
   15522      74   15516   15519      76   15516   15522      76   15531   15534
      74   15528   15531      76   15528   15534      76   15543   15546      74
   15540   15543      76   15540   15546      76   15555   15558      74   15552
   15555      76   15552   15558      76   15567   15570      74   15564   15567
      76   15564   15570      76   15579   15582      74   15576   15579      76
   15576   15582      76   15591   15594      74   15588   15591      76   15588
   15594      76   15603   15606      74   15600   15603      76   15600   15606
      76   15615   15618      74   15612   15615      76   15612   15618      76
   15627   15630      74   15624   15627      76   15624   15630      76   15639
   15642      74   15636   15639      76   15636   15642      76   15651   15654
      74   15648   15651      76   15648   15654      76   15663   15666      74
   15660   15663      76   15660   15666      76   15675   15678      74   15672
   15675      76   15672   15678      76   15687   15690      74   15684   15687
      76   15684   15690      76   15699   15702      74   15696   15699      76
   15696   15702      76   15711   15714      74   15708   15711      76   15708
   15714      76   15723   15726      74   15720   15723      76   15720   15726
      76   15735   15738      74   15732   15735      76   15732   15738      76
   15747   15750      74   15744   15747      76   15744   15750      76   15759
   15762      74   15756   15759      76   15756   15762      76   15771   15774
      74   15768   15771      76   15768   15774      76   15783   15786      74
   15780   15783      76   15780   15786      76   15795   15798      74   15792
   15795      76   15792   15798      76   15807   15810      74   15804   15807
      76   15804   15810      76   15819   15822      74   15816   15819      76
   15816   15822      76   15831   15834      74   15828   15831      76   15828
   15834      76   15843   15846      74   15840   15843      76   15840   15846
      76   15855   15858      74   15852   15855      76   15852   15858      76
   15867   15870      74   15864   15867      76   15864   15870      76   15879
   15882      74   15876   15879      76   15876   15882      76   15891   15894
      74   15888   15891      76   15888   15894      76   15903   15906      74
   15900   15903      76   15900   15906      76   15915   15918      74   15912
   15915      76   15912   15918      76   15927   15930      74   15924   15927
      76   15924   15930      76   15939   15942      74   15936   15939      76
   15936   15942      76   15951   15954      74   15948   15951      76   15948
   15954      76   15963   15966      74   15960   15963      76   15960   15966
      76   15975   15978      74   15972   15975      76   15972   15978      76
   15987   15990      74   15984   15987      76   15984   15990      76   15999
   16002      74   15996   15999      76   15996   16002      76   16011   16014
      74   16008   16011      76   16008   16014      76   16023   16026      74
   16020   16023      76   16020   16026      76   16035   16038      74   16032
   16035      76   16032   16038      76   16047   16050      74   16044   16047
      76   16044   16050      76   16059   16062      74   16056   16059      76
   16056   16062      76   16071   16074      74   16068   16071      76   16068
   16074      76   16083   16086      74   16080   16083      76   16080   16086
      76   16095   16098      74   16092   16095      76   16092   16098      76
   16107   16110      74   16104   16107      76   16104   16110      76   16119
   16122      74   16116   16119      76   16116   16122      76   16131   16134
      74   16128   16131      76   16128   16134      76   16143   16146      74
   16140   16143      76   16140   16146      76   16155   16158      74   16152
   16155      76   16152   16158      76   16167   16170      74   16164   16167
      76   16164   16170      76   16179   16182      74   16176   16179      76
   16176   16182      76   16191   16194      74   16188   16191      76   16188
   16194      76   16203   16206      74   16200   16203      76   16200   16206
      76   16215   16218      74   16212   16215      76   16212   16218      76
   16227   16230      74   16224   16227      76   16224   16230      76   16239
   16242      74   16236   16239      76   16236   16242      76   16251   16254
      74   16248   16251      76   16248   16254      76   16263   16266      74
   16260   16263      76   16260   16266      76   16275   16278      74   16272
   16275      76   16272   16278      76   16287   16290      74   16284   16287
      76   16284   16290      76   16299   16302      74   16296   16299      76
   16296   16302      76   16311   16314      74   16308   16311      76   16308
   16314      76   16323   16326      74   16320   16323      76   16320   16326
      76   16335   16338      74   16332   16335      76   16332   16338      76
   16347   16350      74   16344   16347      76   16344   16350      76   16359
   16362      74   16356   16359      76   16356   16362      76   16371   16374
      74   16368   16371      76   16368   16374      76   16383   16386      74
   16380   16383      76   16380   16386      76   16395   16398      74   16392
   16395      76   16392   16398      76   16407   16410      74   16404   16407
      76   16404   16410      76   16419   16422      74   16416   16419      76
   16416   16422      76   16431   16434      74   16428   16431      76   16428
   16434      76   16443   16446      74   16440   16443      76   16440   16446
      76   16455   16458      74   16452   16455      76   16452   16458      76
   16467   16470      74   16464   16467      76   16464   16470      76   16479
   16482      74   16476   16479      76   16476   16482      76   16491   16494
      74   16488   16491      76   16488   16494      76   16503   16506      74
   16500   16503      76   16500   16506      76   16515   16518      74   16512
   16515      76   16512   16518      76   16527   16530      74   16524   16527
      76   16524   16530      76   16539   16542      74   16536   16539      76
   16536   16542      76   16551   16554      74   16548   16551      76   16548
   16554      76   16563   16566      74   16560   16563      76   16560   16566
      76   16575   16578      74   16572   16575      76   16572   16578      76
   16587   16590      74   16584   16587      76   16584   16590      76   16599
   16602      74   16596   16599      76   16596   16602      76   16611   16614
      74   16608   16611      76   16608   16614      76   16623   16626      74
   16620   16623      76   16620   16626      76   16635   16638      74   16632
   16635      76   16632   16638      76   16647   16650      74   16644   16647
      76   16644   16650      76   16659   16662      74   16656   16659      76
   16656   16662      76   16671   16674      74   16668   16671      76   16668
   16674      76   16683   16686      74   16680   16683      76   16680   16686
      76   16695   16698      74   16692   16695      76   16692   16698      76
   16707   16710      74   16704   16707      76   16704   16710      76   16719
   16722      74   16716   16719      76   16716   16722      76   16731   16734
      74   16728   16731      76   16728   16734      76   16743   16746      74
   16740   16743      76   16740   16746      76   16755   16758      74   16752
   16755      76   16752   16758      76   16767   16770      74   16764   16767
      76   16764   16770      76   16779   16782      74   16776   16779      76
   16776   16782      76   16791   16794      74   16788   16791      76   16788
   16794      76   16803   16806      74   16800   16803      76   16800   16806
      76   16815   16818      74   16812   16815      76   16812   16818      76
   16827   16830      74   16824   16827      76   16824   16830      76   16839
   16842      74   16836   16839      76   16836   16842      76   16851   16854
      74   16848   16851      76   16848   16854      76   16863   16866      74
   16860   16863      76   16860   16866      76   16875   16878      74   16872
   16875      76   16872   16878      76   16887   16890      74   16884   16887
      76   16884   16890      76   16899   16902      74   16896   16899      76
   16896   16902      76   16911   16914      74   16908   16911      76   16908
   16914      76   16923   16926      74   16920   16923      76   16920   16926
      76   16935   16938      74   16932   16935      76   16932   16938      76
   16947   16950      74   16944   16947      76   16944   16950      76   16959
   16962      74   16956   16959      76   16956   16962      76   16971   16974
      74   16968   16971      76   16968   16974      76   16983   16986      74
   16980   16983      76   16980   16986      76   16995   16998      74   16992
   16995      76   16992   16998      76   17007   17010      74   17004   17007
      76   17004   17010      76   17019   17022      74   17016   17019      76
   17016   17022      76   17031   17034      74   17028   17031      76   17028
   17034      76   17043   17046      74   17040   17043      76   17040   17046
      76   17055   17058      74   17052   17055      76   17052   17058      76
   17067   17070      74   17064   17067      76   17064   17070      76   17079
   17082      74   17076   17079      76   17076   17082      76   17091   17094
      74   17088   17091      76   17088   17094      76   17103   17106      74
   17100   17103      76   17100   17106      76   17115   17118      74   17112
   17115      76   17112   17118      76   17127   17130      74   17124   17127
      76   17124   17130      76   17139   17142      74   17136   17139      76
   17136   17142      76   17151   17154      74   17148   17151      76   17148
   17154      76   17163   17166      74   17160   17163      76   17160   17166
      76   17175   17178      74   17172   17175      76   17172   17178      76
   17187   17190      74   17184   17187      76   17184   17190      76   17199
   17202      74   17196   17199      76   17196   17202      76   17211   17214
      74   17208   17211      76   17208   17214      76   17223   17226      74
   17220   17223      76   17220   17226      76   17235   17238      74   17232
   17235      76   17232   17238      76   17247   17250      74   17244   17247
      76   17244   17250      76   17259   17262      74   17256   17259      76
   17256   17262      76   17271   17274      74   17268   17271      76   17268
   17274      76   17283   17286      74   17280   17283      76   17280   17286
      76   17295   17298      74   17292   17295      76   17292   17298      76
   17307   17310      74   17304   17307      76   17304   17310      76   17319
   17322      74   17316   17319      76   17316   17322      76   17331   17334
      74   17328   17331      76   17328   17334      76   17343   17346      74
   17340   17343      76   17340   17346      76   17355   17358      74   17352
   17355      76   17352   17358      76   17367   17370      74   17364   17367
      76   17364   17370      76   17379   17382      74   17376   17379      76
   17376   17382      76   17391   17394      74   17388   17391      76   17388
   17394      76   17403   17406      74   17400   17403      76   17400   17406
      76   17415   17418      74   17412   17415      76   17412   17418      76
   17427   17430      74   17424   17427      76   17424   17430      76   17439
   17442      74   17436   17439      76   17436   17442      76   17451   17454
      74   17448   17451      76   17448   17454      76   17463   17466      74
   17460   17463      76   17460   17466      76   17475   17478      74   17472
   17475      76   17472   17478      76   17487   17490      74   17484   17487
      76   17484   17490      76   17499   17502      74   17496   17499      76
   17496   17502      76   17511   17514      74   17508   17511      76   17508
   17514      76   17523   17526      74   17520   17523      76   17520   17526
      76   17535   17538      74   17532   17535      76   17532   17538      76
   17547   17550      74   17544   17547      76   17544   17550      76   17559
   17562      74   17556   17559      76   17556   17562      76   17571   17574
      74   17568   17571      76   17568   17574      76   17583   17586      74
   17580   17583      76   17580   17586      76   17595   17598      74   17592
   17595      76   17592   17598      76   17607   17610      74   17604   17607
      76   17604   17610      76   17619   17622      74   17616   17619      76
   17616   17622      76   17631   17634      74   17628   17631      76   17628
   17634      76   17643   17646      74   17640   17643      76   17640   17646
      76   17655   17658      74   17652   17655      76   17652   17658      76
   17667   17670      74   17664   17667      76   17664   17670      76   17679
   17682      74   17676   17679      76   17676   17682      76   17691   17694
      74   17688   17691      76   17688   17694      76   17703   17706      74
   17700   17703      76   17700   17706      76   17715   17718      74   17712
   17715      76   17712   17718      76   17727   17730      74   17724   17727
      76   17724   17730      76   17739   17742      74   17736   17739      76
   17736   17742      76   17751   17754      74   17748   17751      76   17748
   17754      76   17763   17766      74   17760   17763      76   17760   17766
      76   17775   17778      74   17772   17775      76   17772   17778      76
   17787   17790      74   17784   17787      76   17784   17790      76   17799
   17802      74   17796   17799      76   17796   17802      76   17811   17814
      74   17808   17811      76   17808   17814      76   17823   17826      74
   17820   17823      76   17820   17826      76   17835   17838      74   17832
   17835      76   17832   17838      76   17847   17850      74   17844   17847
      76   17844   17850      76   17859   17862      74   17856   17859      76
   17856   17862      76   17871   17874      74   17868   17871      76   17868
   17874      76   17883   17886      74   17880   17883      76   17880   17886
      76   17895   17898      74   17892   17895      76   17892   17898      76
   17907   17910      74   17904   17907      76   17904   17910      76   17919
   17922      74   17916   17919      76   17916   17922      76   17931   17934
      74   17928   17931      76   17928   17934      76   17943   17946      74
   17940   17943      76   17940   17946      76   17955   17958      74   17952
   17955      76   17952   17958      76   17967   17970      74   17964   17967
      76   17964   17970      76   17979   17982      74   17976   17979      76
   17976   17982      76   17991   17994      74   17988   17991      76   17988
   17994      76   18003   18006      74   18000   18003      76   18000   18006
      76   18015   18018      74   18012   18015      76   18012   18018      76
   18027   18030      74   18024   18027      76   18024   18030      76   18039
   18042      74   18036   18039      76   18036   18042      76   18051   18054
      74   18048   18051      76   18048   18054      76   18063   18066      74
   18060   18063      76   18060   18066      76   18075   18078      74   18072
   18075      76   18072   18078      76   18087   18090      74   18084   18087
      76   18084   18090      76   18099   18102      74   18096   18099      76
   18096   18102      76   18111   18114      74   18108   18111      76   18108
   18114      76   18123   18126      74   18120   18123      76   18120   18126
      76   18135   18138      74   18132   18135      76   18132   18138      76
   18147   18150      74   18144   18147      76   18144   18150      76   18159
   18162      74   18156   18159      76   18156   18162      76   18171   18174
      74   18168   18171      76   18168   18174      76   18183   18186      74
   18180   18183      76   18180   18186      76   18195   18198      74   18192
   18195      76   18192   18198      76   18207   18210      74   18204   18207
      76   18204   18210      76   18219   18222      74   18216   18219      76
   18216   18222      76   18231   18234      74   18228   18231      76   18228
   18234      76   18243   18246      74   18240   18243      76   18240   18246
      76   18255   18258      74   18252   18255      76   18252   18258      76
   18267   18270      74   18264   18267      76   18264   18270      76   18279
   18282      74   18276   18279      76   18276   18282      76   18291   18294
      74   18288   18291      76   18288   18294      76   18303   18306      74
   18300   18303      76   18300   18306      76   18315   18318      74   18312
   18315      76   18312   18318      76   18327   18330      74   18324   18327
      76   18324   18330      76   18339   18342      74   18336   18339      76
   18336   18342      76   18351   18354      74   18348   18351      76   18348
   18354      76   18363   18366      74   18360   18363      76   18360   18366
      76   18375   18378      74   18372   18375      76   18372   18378      76
   18387   18390      74   18384   18387      76   18384   18390      76   18399
   18402      74   18396   18399      76   18396   18402      76   18411   18414
      74   18408   18411      76   18408   18414      76   18423   18426      74
   18420   18423      76   18420   18426      76   18435   18438      74   18432
   18435      76   18432   18438      76   18447   18450      74   18444   18447
      76   18444   18450      76   18459   18462      74   18456   18459      76
   18456   18462      76   18471   18474      74   18468   18471      76   18468
   18474      76   18483   18486      74   18480   18483      76   18480   18486
      76   18495   18498      74   18492   18495      76   18492   18498      76
   18507   18510      74   18504   18507      76   18504   18510      76   18519
   18522      74   18516   18519      76   18516   18522      76   18531   18534
      74   18528   18531      76   18528   18534      76   18543   18546      74
   18540   18543      76   18540   18546      76   18555   18558      74   18552
   18555      76   18552   18558      76   18567   18570      74   18564   18567
      76   18564   18570      76   18579   18582      74   18576   18579      76
   18576   18582      76   18591   18594      74   18588   18591      76   18588
   18594      76   18603   18606      74   18600   18603      76   18600   18606
      76   18615   18618      74   18612   18615      76   18612   18618      76
   18627   18630      74   18624   18627      76   18624   18630      76   18639
   18642      74   18636   18639      76   18636   18642      76   18651   18654
      74   18648   18651      76   18648   18654      76   18663   18666      74
   18660   18663      76   18660   18666      76   18675   18678      74   18672
   18675      76   18672   18678      76   18687   18690      74   18684   18687
      76   18684   18690      76   18699   18702      74   18696   18699      76
   18696   18702      76   18711   18714      74   18708   18711      76   18708
   18714      76   18723   18726      74   18720   18723      76   18720   18726
      76   18735   18738      74   18732   18735      76   18732   18738      76
   18747   18750      74   18744   18747      76   18744   18750      76   18759
   18762      74   18756   18759      76   18756   18762      76   18771   18774
      74   18768   18771      76   18768   18774      76   18783   18786      74
   18780   18783      76   18780   18786      76   18795   18798      74   18792
   18795      76   18792   18798      76   18807   18810      74   18804   18807
      76   18804   18810      76   18819   18822      74   18816   18819      76
   18816   18822      76   18831   18834      74   18828   18831      76   18828
   18834      76   18843   18846      74   18840   18843      76   18840   18846
      76   18855   18858      74   18852   18855      76   18852   18858      76
   18867   18870      74   18864   18867      76   18864   18870      76   18879
   18882      74   18876   18879      76   18876   18882      76   18891   18894
      74   18888   18891      76   18888   18894      76   18903   18906      74
   18900   18903      76   18900   18906      76   18915   18918      74   18912
   18915      76   18912   18918      76   18927   18930      74   18924   18927
      76   18924   18930      76   18939   18942      74   18936   18939      76
   18936   18942      76   18951   18954      74   18948   18951      76   18948
   18954      76   18963   18966      74   18960   18963      76   18960   18966
      76   18975   18978      74   18972   18975      76   18972   18978      76
   18987   18990      74   18984   18987      76   18984   18990      76   18999
   19002      74   18996   18999      76   18996   19002      76   19011   19014
      74   19008   19011      76   19008   19014      76   19023   19026      74
   19020   19023      76   19020   19026      76   19035   19038      74   19032
   19035      76   19032   19038      76   19047   19050      74   19044   19047
      76   19044   19050      76   19059   19062      74   19056   19059      76
   19056   19062      76   19071   19074      74   19068   19071      76   19068
   19074      76   19083   19086      74   19080   19083      76   19080   19086
      76   19095   19098      74   19092   19095      76   19092   19098      76
   19107   19110      74   19104   19107      76   19104   19110      76   19119
   19122      74   19116   19119      76   19116   19122      76   19131   19134
      74   19128   19131      76   19128   19134      76   19143   19146      74
   19140   19143      76   19140   19146      76   19155   19158      74   19152
   19155      76   19152   19158      76   19167   19170      74   19164   19167
      76   19164   19170      76   19179   19182      74   19176   19179      76
   19176   19182      76   19191   19194      74   19188   19191      76   19188
   19194      76   19203   19206      74   19200   19203      76   19200   19206
      76   19215   19218      74   19212   19215      76   19212   19218      76
   19227   19230      74   19224   19227      76   19224   19230      76   19239
   19242      74   19236   19239      76   19236   19242      76   19251   19254
      74   19248   19251      76   19248   19254      76   19263   19266      74
   19260   19263      76   19260   19266      76   19275   19278      74   19272
   19275      76   19272   19278      76   19287   19290      74   19284   19287
      76   19284   19290      76   19299   19302      74   19296   19299      76
   19296   19302      76   19311   19314      74   19308   19311      76   19308
   19314      76   19323   19326      74   19320   19323      76   19320   19326
      76   19335   19338      74   19332   19335      76   19332   19338      76
   19347   19350      74   19344   19347      76   19344   19350      76   19359
   19362      74   19356   19359      76   19356   19362      76   19371   19374
      74   19368   19371      76   19368   19374      76   19383   19386      74
   19380   19383      76   19380   19386      76   19395   19398      74   19392
   19395      76   19392   19398      76   19407   19410      74   19404   19407
      76   19404   19410      76   19419   19422      74   19416   19419      76
   19416   19422      76   19431   19434      74   19428   19431      76   19428
   19434      76   19443   19446      74   19440   19443      76   19440   19446
      76   19455   19458      74   19452   19455      76   19452   19458      76
   19467   19470      74   19464   19467      76   19464   19470      76   19479
   19482      74   19476   19479      76   19476   19482      76   19491   19494
      74   19488   19491      76   19488   19494      76   19503   19506      74
   19500   19503      76   19500   19506      76   19515   19518      74   19512
   19515      76   19512   19518      76   19527   19530      74   19524   19527
      76   19524   19530      76   19539   19542      74   19536   19539      76
   19536   19542      76   19551   19554      74   19548   19551      76   19548
   19554      76   19563   19566      74   19560   19563      76   19560   19566
      76   19575   19578      74   19572   19575      76   19572   19578      76
   19587   19590      74   19584   19587      76   19584   19590      76   19599
   19602      74   19596   19599      76   19596   19602      76   19611   19614
      74   19608   19611      76   19608   19614      76   19623   19626      74
   19620   19623      76   19620   19626      76   19635   19638      74   19632
   19635      76   19632   19638      76   19647   19650      74   19644   19647
      76   19644   19650      76   19659   19662      74   19656   19659      76
   19656   19662      76   19671   19674      74   19668   19671      76   19668
   19674      76   19683   19686      74   19680   19683      76   19680   19686
      76   19695   19698      74   19692   19695      76   19692   19698      76
   19707   19710      74   19704   19707      76   19704   19710      76   19719
   19722      74   19716   19719      76   19716   19722      76   19731   19734
      74   19728   19731      76   19728   19734      76   19743   19746      74
   19740   19743      76   19740   19746      76   19755   19758      74   19752
   19755      76   19752   19758      76   19767   19770      74   19764   19767
      76   19764   19770      76   19779   19782      74   19776   19779      76
   19776   19782      76   19791   19794      74   19788   19791      76   19788
   19794      76   19803   19806      74   19800   19803      76   19800   19806
      76   19815   19818      74   19812   19815      76   19812   19818      76
   19827   19830      74   19824   19827      76   19824   19830      76   19839
   19842      74   19836   19839      76   19836   19842      76   19851   19854
      74   19848   19851      76   19848   19854      76   19863   19866      74
   19860   19863      76   19860   19866      76   19875   19878      74   19872
   19875      76   19872   19878      76   19887   19890      74   19884   19887
      76   19884   19890      76   19899   19902      74   19896   19899      76
   19896   19902      76   19911   19914      74   19908   19911      76   19908
   19914      76   19923   19926      74   19920   19923      76   19920   19926
      76   19935   19938      74   19932   19935      76   19932   19938      76
   19947   19950      74   19944   19947      76   19944   19950      76   19959
   19962      74   19956   19959      76   19956   19962      76   19971   19974
      74   19968   19971      76   19968   19974      76   19983   19986      74
   19980   19983      76   19980   19986      76   19995   19998      74   19992
   19995      76   19992   19998      76   20007   20010      74   20004   20007
      76   20004   20010      76   20019   20022      74   20016   20019      76
   20016   20022      76   20031   20034      74   20028   20031      76   20028
   20034      76   20043   20046      74   20040   20043      76   20040   20046
      76   20055   20058      74   20052   20055      76   20052   20058      76
   20067   20070      74   20064   20067      76   20064   20070      76   20079
   20082      74   20076   20079      76   20076   20082      76   20091   20094
      74   20088   20091      76   20088   20094      76   20103   20106      74
   20100   20103      76   20100   20106      76   20115   20118      74   20112
   20115      76   20112   20118      76   20127   20130      74   20124   20127
      76   20124   20130      76   20139   20142      74   20136   20139      76
   20136   20142      76   20151   20154      74   20148   20151      76   20148
   20154      76   20163   20166      74   20160   20163      76   20160   20166
      76   20175   20178      74   20172   20175      76   20172   20178      76
   20187   20190      74   20184   20187      76   20184   20190      76   20199
   20202      74   20196   20199      76   20196   20202      76   20211   20214
      74   20208   20211      76   20208   20214      76   20223   20226      74
   20220   20223      76   20220   20226      76   20235   20238      74   20232
   20235      76   20232   20238      76   20247   20250      74   20244   20247
      76   20244   20250      76   20259   20262      74   20256   20259      76
   20256   20262      76   20271   20274      74   20268   20271      76   20268
   20274      76   20283   20286      74   20280   20283      76   20280   20286
      76   20295   20298      74   20292   20295      76   20292   20298      76
   20307   20310      74   20304   20307      76   20304   20310      76   20319
   20322      74   20316   20319      76   20316   20322      76   20331   20334
      74   20328   20331      76   20328   20334      76   20343   20346      74
   20340   20343      76   20340   20346      76   20355   20358      74   20352
   20355      76   20352   20358      76   20367   20370      74   20364   20367
      76   20364   20370      76   20379   20382      74   20376   20379      76
   20376   20382      76   20391   20394      74   20388   20391      76   20388
   20394      76   20403   20406      74   20400   20403      76   20400   20406
      76   20415   20418      74   20412   20415      76   20412   20418      76
   20427   20430      74   20424   20427      76   20424   20430      76   20439
   20442      74   20436   20439      76   20436   20442      76   20451   20454
      74   20448   20451      76   20448   20454      76   20463   20466      74
   20460   20463      76   20460   20466      76   20475   20478      74   20472
   20475      76   20472   20478      76   20487   20490      74   20484   20487
      76   20484   20490      76   20499   20502      74   20496   20499      76
   20496   20502      76   20511   20514      74   20508   20511      76   20508
   20514      76   20523   20526      74   20520   20523      76   20520   20526
      76   20535   20538      74   20532   20535      76   20532   20538      76
   20547   20550      74   20544   20547      76   20544   20550      76   20559
   20562      74   20556   20559      76   20556   20562      76   20571   20574
      74   20568   20571      76   20568   20574      76   20583   20586      74
   20580   20583      76   20580   20586      76   20595   20598      74   20592
   20595      76   20592   20598      76   20607   20610      74   20604   20607
      76   20604   20610      76   20619   20622      74   20616   20619      76
   20616   20622      76   20631   20634      74   20628   20631      76   20628
   20634      76   20643   20646      74   20640   20643      76   20640   20646
      76   20655   20658      74   20652   20655      76   20652   20658      76
   20667   20670      74   20664   20667      76   20664   20670      76   20679
   20682      74   20676   20679      76   20676   20682      76   20691   20694
      74   20688   20691      76   20688   20694      76   20703   20706      74
   20700   20703      76   20700   20706      76   20715   20718      74   20712
   20715      76   20712   20718      76   20727   20730      74   20724   20727
      76   20724   20730      76   20739   20742      74   20736   20739      76
   20736   20742      76   20751   20754      74   20748   20751      76   20748
   20754      76   20763   20766      74   20760   20763      76   20760   20766
      76   20775   20778      74   20772   20775      76   20772   20778      76
   20787   20790      74   20784   20787      76   20784   20790      76   20799
   20802      74   20796   20799      76   20796   20802      76   20811   20814
      74   20808   20811      76   20808   20814      76   20823   20826      74
   20820   20823      76   20820   20826      76   20835   20838      74   20832
   20835      76   20832   20838      76   20847   20850      74   20844   20847
      76   20844   20850      76   20859   20862      74   20856   20859      76
   20856   20862      76   20871   20874      74   20868   20871      76   20868
   20874      76   20883   20886      74   20880   20883      76   20880   20886
      76   20895   20898      74   20892   20895      76   20892   20898      76
   20907   20910      74   20904   20907      76   20904   20910      76   20919
   20922      74   20916   20919      76   20916   20922      76   20931   20934
      74   20928   20931      76   20928   20934      76   20943   20946      74
   20940   20943      76   20940   20946      76   20955   20958      74   20952
   20955      76   20952   20958      76   20967   20970      74   20964   20967
      76   20964   20970      76   20979   20982      74   20976   20979      76
   20976   20982      76   20991   20994      74   20988   20991      76   20988
   20994      76   21003   21006      74   21000   21003      76   21000   21006
      76   21015   21018      74   21012   21015      76   21012   21018      76
   21027   21030      74   21024   21027      76   21024   21030      76   21039
   21042      74   21036   21039      76   21036   21042      76   21051   21054
      74   21048   21051      76   21048   21054      76   21063   21066      74
   21060   21063      76   21060   21066      76   21075   21078      74   21072
   21075      76   21072   21078      76   21087   21090      74   21084   21087
      76   21084   21090      76   21099   21102      74   21096   21099      76
   21096   21102      76   21111   21114      74   21108   21111      76   21108
   21114      76   21123   21126      74   21120   21123      76   21120   21126
      76   21135   21138      74   21132   21135      76   21132   21138      76
   21147   21150      74   21144   21147      76   21144   21150      76   21159
   21162      74   21156   21159      76   21156   21162      76   21171   21174
      74   21168   21171      76   21168   21174      76   21183   21186      74
   21180   21183      76   21180   21186      76   21195   21198      74   21192
   21195      76   21192   21198      76   21207   21210      74   21204   21207
      76   21204   21210      76   21219   21222      74   21216   21219      76
   21216   21222      76   21231   21234      74   21228   21231      76   21228
   21234      76   21243   21246      74   21240   21243      76   21240   21246
      76   21255   21258      74   21252   21255      76   21252   21258      76
   21267   21270      74   21264   21267      76   21264   21270      76   21279
   21282      74   21276   21279      76   21276   21282      76   21291   21294
      74   21288   21291      76   21288   21294      76   21303   21306      74
   21300   21303      76   21300   21306      76   21315   21318      74   21312
   21315      76   21312   21318      76   21327   21330      74   21324   21327
      76   21324   21330      76   21339   21342      74   21336   21339      76
   21336   21342      76   21351   21354      74   21348   21351      76   21348
   21354      76   21363   21366      74   21360   21363      76   21360   21366
      76   21375   21378      74   21372   21375      76   21372   21378      76
   21387   21390      74   21384   21387      76   21384   21390      76   21399
   21402      74   21396   21399      76   21396   21402      76   21411   21414
      74   21408   21411      76   21408   21414      76   21423   21426      74
   21420   21423      76   21420   21426      76   21435   21438      74   21432
   21435      76   21432   21438      76   21447   21450      74   21444   21447
      76   21444   21450      76   21459   21462      74   21456   21459      76
   21456   21462      76   21471   21474      74   21468   21471      76   21468
   21474      76   21483   21486      74   21480   21483      76   21480   21486
      76   21495   21498      74   21492   21495      76   21492   21498      76
   21507   21510      74   21504   21507      76   21504   21510      76   21519
   21522      74   21516   21519      76   21516   21522      76   21531   21534
      74   21528   21531      76   21528   21534      76   21543   21546      74
   21540   21543      76   21540   21546      76   21555   21558      74   21552
   21555      76   21552   21558      76   21567   21570      74   21564   21567
      76   21564   21570      76   21579   21582      74   21576   21579      76
   21576   21582      76   21591   21594      74   21588   21591      76   21588
   21594      76   21603   21606      74   21600   21603      76   21600   21606
      76   21615   21618      74   21612   21615      76   21612   21618      76
   21627   21630      74   21624   21627      76   21624   21630      76   21639
   21642      74   21636   21639      76   21636   21642      76   21651   21654
      74   21648   21651      76   21648   21654      76   21663   21666      74
   21660   21663      76   21660   21666      76   21675   21678      74   21672
   21675      76   21672   21678      76   21687   21690      74   21684   21687
      76   21684   21690      76   21699   21702      74   21696   21699      76
   21696   21702      76   21711   21714      74   21708   21711      76   21708
   21714      76   21723   21726      74   21720   21723      76   21720   21726
      76   21735   21738      74   21732   21735      76   21732   21738      76
   21747   21750      74   21744   21747      76   21744   21750      76   21759
   21762      74   21756   21759      76   21756   21762      76   21771   21774
      74   21768   21771      76   21768   21774      76   21783   21786      74
   21780   21783      76   21780   21786      76   21795   21798      74   21792
   21795      76   21792   21798      76   21807   21810      74   21804   21807
      76   21804   21810      76   21819   21822      74   21816   21819      76
   21816   21822      76   21831   21834      74   21828   21831      76   21828
   21834      76   21843   21846      74   21840   21843      76   21840   21846
      76   21855   21858      74   21852   21855      76   21852   21858      76
   21867   21870      74   21864   21867      76   21864   21870      76   21879
   21882      74   21876   21879      76   21876   21882      76   21891   21894
      74   21888   21891      76   21888   21894      76   21903   21906      74
   21900   21903      76   21900   21906      76   21915   21918      74   21912
   21915      76   21912   21918      76   21927   21930      74   21924   21927
      76   21924   21930      76   21939   21942      74   21936   21939      76
   21936   21942      76   21951   21954      74   21948   21951      76   21948
   21954      76   21963   21966      74   21960   21963      76   21960   21966
      76   21975   21978      74   21972   21975      76   21972   21978      76
   21987   21990      74   21984   21987      76   21984   21990      76   21999
   22002      74   21996   21999      76   21996   22002      76   22011   22014
      74   22008   22011      76   22008   22014      76   22023   22026      74
   22020   22023      76   22020   22026      76   22035   22038      74   22032
   22035      76   22032   22038      76   22047   22050      74   22044   22047
      76   22044   22050      76   22059   22062      74   22056   22059      76
   22056   22062      76   22071   22074      74   22068   22071      76   22068
   22074      76   22083   22086      74   22080   22083      76   22080   22086
      76   22095   22098      74   22092   22095      76   22092   22098      76
   22107   22110      74   22104   22107      76   22104   22110      76   22119
   22122      74   22116   22119      76   22116   22122      76   22131   22134
      74   22128   22131      76   22128   22134      76   22143   22146      74
   22140   22143      76   22140   22146      76   22155   22158      74   22152
   22155      76   22152   22158      76   22167   22170      74   22164   22167
      76   22164   22170      76   22179   22182      74   22176   22179      76
   22176   22182      76   22191   22194      74   22188   22191      76   22188
   22194      76   22203   22206      74   22200   22203      76   22200   22206
      76   22215   22218      74   22212   22215      76   22212   22218      76
   22227   22230      74   22224   22227      76   22224   22230      76   22239
   22242      74   22236   22239      76   22236   22242      76   22251   22254
      74   22248   22251      76   22248   22254      76   22263   22266      74
   22260   22263      76   22260   22266      76   22275   22278      74   22272
   22275      76   22272   22278      76   22287   22290      74   22284   22287
      76   22284   22290      76   22299   22302      74   22296   22299      76
   22296   22302      76   22311   22314      74   22308   22311      76   22308
   22314      76   22323   22326      74   22320   22323      76   22320   22326
      76   22335   22338      74   22332   22335      76   22332   22338      76
   22347   22350      74   22344   22347      76   22344   22350      76   22359
   22362      74   22356   22359      76   22356   22362      76   22371   22374
      74   22368   22371      76   22368   22374      76   22383   22386      74
   22380   22383      76   22380   22386      76   22395   22398      74   22392
   22395      76   22392   22398      76   22407   22410      74   22404   22407
      76   22404   22410      76   22419   22422      74   22416   22419      76
   22416   22422      76   22431   22434      74   22428   22431      76   22428
   22434      76   22443   22446      74   22440   22443      76   22440   22446
      76   22455   22458      74   22452   22455      76   22452   22458      76
   22467   22470      74   22464   22467      76   22464   22470      76   22479
   22482      74   22476   22479      76   22476   22482      76   22491   22494
      74   22488   22491      76   22488   22494      76   22503   22506      74
   22500   22503      76   22500   22506      76   22515   22518      74   22512
   22515      76   22512   22518      76   22527   22530      74   22524   22527
      76   22524   22530      76   22539   22542      74   22536   22539      76
   22536   22542      76   22551   22554      74   22548   22551      76   22548
   22554      76   22563   22566      74   22560   22563      76   22560   22566
      76   22575   22578      74   22572   22575      76   22572   22578      76
   22587   22590      74   22584   22587      76   22584   22590      76   22599
   22602      74   22596   22599      76   22596   22602      76   22611   22614
      74   22608   22611      76   22608   22614      76   22623   22626      74
   22620   22623      76   22620   22626      76   22635   22638      74   22632
   22635      76   22632   22638      76   22647   22650      74   22644   22647
      76   22644   22650      76   22659   22662      74   22656   22659      76
   22656   22662      76   22671   22674      74   22668   22671      76   22668
   22674      76   22683   22686      74   22680   22683      76   22680   22686
      76   22695   22698      74   22692   22695      76   22692   22698      76
   22707   22710      74   22704   22707      76   22704   22710      76   22719
   22722      74   22716   22719      76   22716   22722      76   22731   22734
      74   22728   22731      76   22728   22734      76   22743   22746      74
   22740   22743      76   22740   22746      76   22755   22758      74   22752
   22755      76   22752   22758      76   22767   22770      74   22764   22767
      76   22764   22770      76   22779   22782      74   22776   22779      76
   22776   22782      76   22791   22794      74   22788   22791      76   22788
   22794      76   22803   22806      74   22800   22803      76   22800   22806
      76   22815   22818      74   22812   22815      76   22812   22818      76
   22827   22830      74   22824   22827      76   22824   22830      76   22839
   22842      74   22836   22839      76   22836   22842      76   22851   22854
      74   22848   22851      76   22848   22854      76   22863   22866      74
   22860   22863      76   22860   22866      76   22875   22878      74   22872
   22875      76   22872   22878      76   22887   22890      74   22884   22887
      76   22884   22890      76   22899   22902      74   22896   22899      76
   22896   22902      76   22911   22914      74   22908   22911      76   22908
   22914      76   22923   22926      74   22920   22923      76   22920   22926
      76   22935   22938      74   22932   22935      76   22932   22938      76
   22947   22950      74   22944   22947      76   22944   22950      76   22959
   22962      74   22956   22959      76   22956   22962      76   22971   22974
      74   22968   22971      76   22968   22974      76   22983   22986      74
   22980   22983      76   22980   22986      76   22995   22998      74   22992
   22995      76   22992   22998      76   23007   23010      74   23004   23007
      76   23004   23010      76   23019   23022      74   23016   23019      76
   23016   23022      76   23031   23034      74   23028   23031      76   23028
   23034      76   23043   23046      74   23040   23043      76   23040   23046
      76   23055   23058      74   23052   23055      76   23052   23058      76
   23067   23070      74   23064   23067      76   23064   23070      76   23079
   23082      74   23076   23079      76   23076   23082      76   23091   23094
      74   23088   23091      76   23088   23094      76   23103   23106      74
   23100   23103      76   23100   23106      76   23115   23118      74   23112
   23115      76   23112   23118      76   23127   23130      74   23124   23127
      76   23124   23130      76   23139   23142      74   23136   23139      76
   23136   23142      76   23151   23154      74   23148   23151      76   23148
   23154      76   23163   23166      74   23160   23163      76   23160   23166
      76   23175   23178      74   23172   23175      76   23172   23178      76
   23187   23190      74   23184   23187      76   23184   23190      76   23199
   23202      74   23196   23199      76   23196   23202      76   23211   23214
      74   23208   23211      76   23208   23214      76   23223   23226      74
   23220   23223      76   23220   23226      76   23235   23238      74   23232
   23235      76   23232   23238      76   23247   23250      74   23244   23247
      76   23244   23250      76   23259   23262      74   23256   23259      76
   23256   23262      76   23271   23274      74   23268   23271      76   23268
   23274      76   23283   23286      74   23280   23283      76   23280   23286
      76   23295   23298      74   23292   23295      76   23292   23298      76
   23307   23310      74   23304   23307      76   23304   23310      76   23319
   23322      74   23316   23319      76   23316   23322      76   23331   23334
      74   23328   23331      76   23328   23334      76   23343   23346      74
   23340   23343      76   23340   23346      76   23355   23358      74   23352
   23355      76   23352   23358      76   23367   23370      74   23364   23367
      76   23364   23370      76   23379   23382      74   23376   23379      76
   23376   23382      76   23391   23394      74   23388   23391      76   23388
   23394      76   23403   23406      74   23400   23403      76   23400   23406
      76   23415   23418      74   23412   23415      76   23412   23418      76
   23427   23430      74   23424   23427      76   23424   23430      76   23439
   23442      74   23436   23439      76   23436   23442      76   23451   23454
      74   23448   23451      76   23448   23454      76   23463   23466      74
   23460   23463      76   23460   23466      76   23475   23478      74   23472
   23475      76   23472   23478      76   23487   23490      74   23484   23487
      76   23484   23490      76   23499   23502      74   23496   23499      76
   23496   23502      76   23511   23514      74   23508   23511      76   23508
   23514      76   23523   23526      74   23520   23523      76   23520   23526
      76   23535   23538      74   23532   23535      76   23532   23538      76
   23547   23550      74   23544   23547      76   23544   23550      76   23559
   23562      74   23556   23559      76   23556   23562      76   23571   23574
      74   23568   23571      76   23568   23574      76   23583   23586      74
   23580   23583      76   23580   23586      76   23595   23598      74   23592
   23595      76   23592   23598      76   23607   23610      74   23604   23607
      76   23604   23610      76   23619   23622      74   23616   23619      76
   23616   23622      76   23631   23634      74   23628   23631      76   23628
   23634      76   23643   23646      74   23640   23643      76   23640   23646
      76   23655   23658      74   23652   23655      76   23652   23658      76
   23667   23670      74   23664   23667      76   23664   23670      76   23679
   23682      74   23676   23679      76   23676   23682      76   23691   23694
      74   23688   23691      76   23688   23694      76   23703   23706      74
   23700   23703      76   23700   23706      76   23715   23718      74   23712
   23715      76   23712   23718      76   23727   23730      74   23724   23727
      76   23724   23730      76   23739   23742      74   23736   23739      76
   23736   23742      76   23751   23754      74   23748   23751      76   23748
   23754      76   23763   23766      74   23760   23763      76   23760   23766
      76   23775   23778      74   23772   23775      76   23772   23778      76
   23787   23790      74   23784   23787      76   23784   23790      76   23799
   23802      74   23796   23799      76   23796   23802      76   23811   23814
      74   23808   23811      76   23808   23814      76   23823   23826      74
   23820   23823      76   23820   23826      76   23835   23838      74   23832
   23835      76   23832   23838      76   23847   23850      74   23844   23847
      76   23844   23850      76   23859   23862      74   23856   23859      76
   23856   23862      76   23871   23874      74   23868   23871      76   23868
   23874      76   23883   23886      74   23880   23883      76   23880   23886
      76   23895   23898      74   23892   23895      76   23892   23898      76
   23907   23910      74   23904   23907      76   23904   23910      76   23919
   23922      74   23916   23919      76   23916   23922      76   23931   23934
      74   23928   23931      76   23928   23934      76   23943   23946      74
   23940   23943      76   23940   23946      76   23955   23958      74   23952
   23955      76   23952   23958      76   23967   23970      74   23964   23967
      76   23964   23970      76   23979   23982      74   23976   23979      76
   23976   23982      76   23991   23994      74   23988   23991      76   23988
   23994      76   24003   24006      74   24000   24003      76   24000   24006
      76   24015   24018      74   24012   24015      76   24012   24018      76
   24027   24030      74   24024   24027      76   24024   24030      76   24039
   24042      74   24036   24039      76   24036   24042      76   24051   24054
      74   24048   24051      76   24048   24054      76   24063   24066      74
   24060   24063      76   24060   24066      76   24075   24078      74   24072
   24075      76   24072   24078      76   24087   24090      74   24084   24087
      76   24084   24090      76   24099   24102      74   24096   24099      76
   24096   24102      76   24111   24114      74   24108   24111      76   24108
   24114      76   24123   24126      74   24120   24123      76   24120   24126
      76   24135   24138      74   24132   24135      76   24132   24138      76
   24147   24150      74   24144   24147      76   24144   24150      76   24159
   24162      74   24156   24159      76   24156   24162      76   24171   24174
      74   24168   24171      76   24168   24174      76   24183   24186      74
   24180   24183      76   24180   24186      76   24195   24198      74   24192
   24195      76   24192   24198      76   24207   24210      74   24204   24207
      76   24204   24210      76   24219   24222      74   24216   24219      76
   24216   24222      76   24231   24234      74   24228   24231      76   24228
   24234      76   24243   24246      74   24240   24243      76   24240   24246
      76   24255   24258      74   24252   24255      76   24252   24258      76
   24267   24270      74   24264   24267      76   24264   24270      76   24279
   24282      74   24276   24279      76   24276   24282      76   24291   24294
      74   24288   24291      76   24288   24294      76   24303   24306      74
   24300   24303      76   24300   24306      76   24315   24318      74   24312
   24315      76   24312   24318      76   24327   24330      74   24324   24327
      76   24324   24330      76   24339   24342      74   24336   24339      76
   24336   24342      76   24351   24354      74   24348   24351      76   24348
   24354      76   24363   24366      74   24360   24363      76   24360   24366
      76   24375   24378      74   24372   24375      76   24372   24378      76
   24387   24390      74   24384   24387      76   24384   24390      76   24399
   24402      74   24396   24399      76   24396   24402      76   24411   24414
      74   24408   24411      76   24408   24414      76   24423   24426      74
   24420   24423      76   24420   24426      76   24435   24438      74   24432
   24435      76   24432   24438      76   24447   24450      74   24444   24447
      76   24444   24450      76   24459   24462      74   24456   24459      76
   24456   24462      76   24471   24474      74   24468   24471      76   24468
   24474      76   24483   24486      74   24480   24483      76   24480   24486
      76   24495   24498      74   24492   24495      76   24492   24498      76
   24507   24510      74   24504   24507      76   24504   24510      76   24519
   24522      74   24516   24519      76   24516   24522      76   24531   24534
      74   24528   24531      76   24528   24534      76   24543   24546      74
   24540   24543      76   24540   24546      76   24555   24558      74   24552
   24555      76   24552   24558      76   24567   24570      74   24564   24567
      76   24564   24570      76   24579   24582      74   24576   24579      76
   24576   24582      76   24591   24594      74   24588   24591      76   24588
   24594      76   24603   24606      74   24600   24603      76   24600   24606
      76   24615   24618      74   24612   24615      76   24612   24618      76
   24627   24630      74   24624   24627      76   24624   24630      76   24639
   24642      74   24636   24639      76   24636   24642      76   24651   24654
      74   24648   24651      76   24648   24654      76   24663   24666      74
   24660   24663      76   24660   24666      76   24675   24678      74   24672
   24675      76   24672   24678      76   24687   24690      74   24684   24687
      76   24684   24690      76   24699   24702      74   24696   24699      76
   24696   24702      76   24711   24714      74   24708   24711      76   24708
   24714      76   24723   24726      74   24720   24723      76   24720   24726
      76   24735   24738      74   24732   24735      76   24732   24738      76
   24747   24750      74   24744   24747      76   24744   24750      76   24759
   24762      74   24756   24759      76   24756   24762      76   24771   24774
      74   24768   24771      76   24768   24774      76   24783   24786      74
   24780   24783      76   24780   24786      76   24795   24798      74   24792
   24795      76   24792   24798      76   24807   24810      74   24804   24807
      76   24804   24810      76   24819   24822      74   24816   24819      76
   24816   24822      76   24831   24834      74   24828   24831      76   24828
   24834      76   24843   24846      74   24840   24843      76   24840   24846
      76   24855   24858      74   24852   24855      76   24852   24858      76
   24867   24870      74   24864   24867      76   24864   24870      76   24879
   24882      74   24876   24879      76   24876   24882      76   24891   24894
      74   24888   24891      76   24888   24894      76   24903   24906      74
   24900   24903      76   24900   24906      76   24915   24918      74   24912
   24915      76   24912   24918      76   24927   24930      74   24924   24927
      76   24924   24930      76   24939   24942      74   24936   24939      76
   24936   24942      76   24951   24954      74   24948   24951      76   24948
   24954      76   24963   24966      74   24960   24963      76   24960   24966
      76   24975   24978      74   24972   24975      76   24972   24978      76
   24987   24990      74   24984   24987      76   24984   24990      76   24999
   25002      74   24996   24999      76   24996   25002      76   25011   25014
      74   25008   25011      76   25008   25014      76   25023   25026      74
   25020   25023      76   25020   25026      76   25035   25038      74   25032
   25035      76   25032   25038      76   25047   25050      74   25044   25047
      76   25044   25050      76   25059   25062      74   25056   25059      76
   25056   25062      76   25071   25074      74   25068   25071      76   25068
   25074      76   25083   25086      74   25080   25083      76   25080   25086
      76   25095   25098      74   25092   25095      76   25092   25098      76
   25107   25110      74   25104   25107      76   25104   25110      76   25119
   25122      74   25116   25119      76   25116   25122      76   25131   25134
      74   25128   25131      76   25128   25134      76   25143   25146      74
   25140   25143      76   25140   25146      76   25155   25158      74   25152
   25155      76   25152   25158      76   25167   25170      74   25164   25167
      76   25164   25170      76   25179   25182      74   25176   25179      76
   25176   25182      76   25191   25194      74   25188   25191      76   25188
   25194      76   25203   25206      74   25200   25203      76   25200   25206
      76   25215   25218      74   25212   25215      76   25212   25218      76
   25227   25230      74   25224   25227      76   25224   25230      76   25239
   25242      74   25236   25239      76   25236   25242      76   25251   25254
      74   25248   25251      76   25248   25254      76   25263   25266      74
   25260   25263      76   25260   25266      76   25275   25278      74   25272
   25275      76   25272   25278      76   25287   25290      74   25284   25287
      76   25284   25290      76   25299   25302      74   25296   25299      76
   25296   25302      76   25311   25314      74   25308   25311      76   25308
   25314      76   25323   25326      74   25320   25323      76   25320   25326
      76   25335   25338      74   25332   25335      76   25332   25338      76
   25347   25350      74   25344   25347      76   25344   25350      76   25359
   25362      74   25356   25359      76   25356   25362      76   25371   25374
      74   25368   25371      76   25368   25374      76   25383   25386      74
   25380   25383      76   25380   25386      76   25395   25398      74   25392
   25395      76   25392   25398      76   25407   25410      74   25404   25407
      76   25404   25410      76   25419   25422      74   25416   25419      76
   25416   25422      76   25431   25434      74   25428   25431      76   25428
   25434      76   25443   25446      74   25440   25443      76   25440   25446
      76   25455   25458      74   25452   25455      76   25452   25458      76
   25467   25470      74   25464   25467      76   25464   25470      76   25479
   25482      74   25476   25479      76   25476   25482      76   25491   25494
      74   25488   25491      76   25488   25494      76   25503   25506      74
   25500   25503      76   25500   25506      76   25515   25518      74   25512
   25515      76   25512   25518      76   25527   25530      74   25524   25527
      76   25524   25530      76   25539   25542      74   25536   25539      76
   25536   25542      76   25551   25554      74   25548   25551      76   25548
   25554      76   25563   25566      74   25560   25563      76   25560   25566
      76   25575   25578      74   25572   25575      76   25572   25578      76
   25587   25590      74   25584   25587      76   25584   25590      76   25599
   25602      74   25596   25599      76   25596   25602      76   25611   25614
      74   25608   25611      76   25608   25614      76   25623   25626      74
   25620   25623      76   25620   25626      76   25635   25638      74   25632
   25635      76   25632   25638      76   25647   25650      74   25644   25647
      76   25644   25650      76   25659   25662      74   25656   25659      76
   25656   25662      76   25671   25674      74   25668   25671      76   25668
   25674      76   25683   25686      74   25680   25683      76   25680   25686
      76   25695   25698      74   25692   25695      76   25692   25698      76
   25707   25710      74   25704   25707      76   25704   25710      76   25719
   25722      74   25716   25719      76   25716   25722      76   25731   25734
      74   25728   25731      76   25728   25734      76   25743   25746      74
   25740   25743      76   25740   25746      76   25755   25758      74   25752
   25755      76   25752   25758      76   25767   25770      74   25764   25767
      76   25764   25770      76   25779   25782      74   25776   25779      76
   25776   25782      76   25791   25794      74   25788   25791      76   25788
   25794      76   25803   25806      74   25800   25803      76   25800   25806
      76   25815   25818      74   25812   25815      76   25812   25818      76
   25827   25830      74   25824   25827      76   25824   25830      76   25839
   25842      74   25836   25839      76   25836   25842      76   25851   25854
      74   25848   25851      76   25848   25854      76   25863   25866      74
   25860   25863      76   25860   25866      76   25875   25878      74   25872
   25875      76   25872   25878      76   25887   25890      74   25884   25887
      76   25884   25890      76   25899   25902      74   25896   25899      76
   25896   25902      76   25911   25914      74   25908   25911      76   25908
   25914      76   25923   25926      74   25920   25923      76   25920   25926
      76   25935   25938      74   25932   25935      76   25932   25938      76
   25947   25950      74   25944   25947      76   25944   25950      76   25959
   25962      74   25956   25959      76   25956   25962      76   25971   25974
      74   25968   25971      76   25968   25974      76   25983   25986      74
   25980   25983      76   25980   25986      76   25995   25998      74   25992
   25995      76   25992   25998      76   26007   26010      74   26004   26007
      76   26004   26010      76   26019   26022      74   26016   26019      76
   26016   26022      76   26031   26034      74   26028   26031      76   26028
   26034      76   26043   26046      74   26040   26043      76   26040   26046
      76   26055   26058      74   26052   26055      76   26052   26058      76
   26067   26070      74   26064   26067      76   26064   26070      76   26079
   26082      74   26076   26079      76   26076   26082      76   26091   26094
      74   26088   26091      76   26088   26094      76   26103   26106      74
   26100   26103      76   26100   26106      76   26115   26118      74   26112
   26115      76   26112   26118      76   26127   26130      74   26124   26127
      76   26124   26130      76   26139   26142      74   26136   26139      76
   26136   26142      76   26151   26154      74   26148   26151      76   26148
   26154      76   26163   26166      74   26160   26163      76   26160   26166
      76   26175   26178      74   26172   26175      76   26172   26178      76
   26187   26190      74   26184   26187      76   26184   26190      76   26199
   26202      74   26196   26199      76   26196   26202      76   26211   26214
      74   26208   26211      76   26208   26214      76   26223   26226      74
   26220   26223      76   26220   26226      76   26235   26238      74   26232
   26235      76   26232   26238      76   26247   26250      74   26244   26247
      76   26244   26250      76   26259   26262      74   26256   26259      76
   26256   26262      76   26271   26274      74   26268   26271      76   26268
   26274      76   26283   26286      74   26280   26283      76   26280   26286
      76   26295   26298      74   26292   26295      76   26292   26298      76
   26307   26310      74   26304   26307      76   26304   26310      76   26319
   26322      74   26316   26319      76   26316   26322      76   26331   26334
      74   26328   26331      76   26328   26334      76   26343   26346      74
   26340   26343      76   26340   26346      76   26355   26358      74   26352
   26355      76   26352   26358      76   26367   26370      74   26364   26367
      76   26364   26370      76   26379   26382      74   26376   26379      76
   26376   26382      76   26391   26394      74   26388   26391      76   26388
   26394      76   26403   26406      74   26400   26403      76   26400   26406
      76   26415   26418      74   26412   26415      76   26412   26418      76
   26427   26430      74   26424   26427      76   26424   26430      76   26439
   26442      74   26436   26439      76   26436   26442      76   26451   26454
      74   26448   26451      76   26448   26454      76   26463   26466      74
   26460   26463      76   26460   26466      76   26475   26478      74   26472
   26475      76   26472   26478      76   26487   26490      74   26484   26487
      76   26484   26490      76   26499   26502      74   26496   26499      76
   26496   26502      76   26511   26514      74   26508   26511      76   26508
   26514      76   26523   26526      74   26520   26523      76   26520   26526
      76   26535   26538      74   26532   26535      76   26532   26538      76
   26547   26550      74   26544   26547      76   26544   26550      76   26559
   26562      74   26556   26559      76   26556   26562      76   26571   26574
      74   26568   26571      76   26568   26574      76   26583   26586      74
   26580   26583      76   26580   26586      76   26595   26598      74   26592
   26595      76   26592   26598      76   26607   26610      74   26604   26607
      76   26604   26610      76   26619   26622      74   26616   26619      76
   26616   26622      76   26631   26634      74   26628   26631      76   26628
   26634      76   26643   26646      74   26640   26643      76   26640   26646
      76   26655   26658      74   26652   26655      76   26652   26658      76
   26667   26670      74   26664   26667      76   26664   26670      76   26679
   26682      74   26676   26679      76   26676   26682      76   26691   26694
      74   26688   26691      76   26688   26694      76   26703   26706      74
   26700   26703      76   26700   26706      76   26715   26718      74   26712
   26715      76   26712   26718      76   26727   26730      74   26724   26727
      76   26724   26730      76   26739   26742      74   26736   26739      76
   26736   26742      76   26751   26754      74   26748   26751      76   26748
   26754      76   26763   26766      74   26760   26763      76   26760   26766
      76   26775   26778      74   26772   26775      76   26772   26778      76
   26787   26790      74   26784   26787      76   26784   26790      76   26799
   26802      74   26796   26799      76   26796   26802      76   26811   26814
      74   26808   26811      76   26808   26814      76   26823   26826      74
   26820   26823      76   26820   26826      76   26835   26838      74   26832
   26835      76   26832   26838      76   26847   26850      74   26844   26847
      76   26844   26850      76   26859   26862      74   26856   26859      76
   26856   26862      76   26871   26874      74   26868   26871      76   26868
   26874      76   26883   26886      74   26880   26883      76   26880   26886
      76   26895   26898      74   26892   26895      76   26892   26898      76
   26907   26910      74   26904   26907      76   26904   26910      76   26919
   26922      74   26916   26919      76   26916   26922      76   26931   26934
      74   26928   26931      76   26928   26934      76   26943   26946      74
   26940   26943      76   26940   26946      76   26955   26958      74   26952
   26955      76   26952   26958      76   26967   26970      74   26964   26967
      76   26964   26970      76   26979   26982      74   26976   26979      76
   26976   26982      76   26991   26994      74   26988   26991      76   26988
   26994      76   27003   27006      74   27000   27003      76   27000   27006
      76   27015   27018      74   27012   27015      76   27012   27018      76
   27027   27030      74   27024   27027      76   27024   27030      76   27039
   27042      74   27036   27039      76   27036   27042      76   27051   27054
      74   27048   27051      76   27048   27054      76   27063   27066      74
   27060   27063      76   27060   27066      76   27075   27078      74   27072
   27075      76   27072   27078      76   27087   27090      74   27084   27087
      76   27084   27090      76   27099   27102      74   27096   27099      76
   27096   27102      76   27111   27114      74   27108   27111      76   27108
   27114      76   27123   27126      74   27120   27123      76   27120   27126
      76   27135   27138      74   27132   27135      76   27132   27138      76
   27147   27150      74   27144   27147      76   27144   27150      76   27159
   27162      74   27156   27159      76   27156   27162      76   27171   27174
      74   27168   27171      76   27168   27174      76   27183   27186      74
   27180   27183      76   27180   27186      76   27195   27198      74   27192
   27195      76   27192   27198      76   27207   27210      74   27204   27207
      76   27204   27210      76   27219   27222      74   27216   27219      76
   27216   27222      76   27231   27234      74   27228   27231      76   27228
   27234      76   27243   27246      74   27240   27243      76   27240   27246
      76   27255   27258      74   27252   27255      76   27252   27258      76
   27267   27270      74   27264   27267      76   27264   27270      76   27279
   27282      74   27276   27279      76   27276   27282      76   27291   27294
      74   27288   27291      76   27288   27294      76   27303   27306      74
   27300   27303      76   27300   27306      76   27315   27318      74   27312
   27315      76   27312   27318      76   27327   27330      74   27324   27327
      76   27324   27330      76   27339   27342      74   27336   27339      76
   27336   27342      76   27351   27354      74   27348   27351      76   27348
   27354      76   27363   27366      74   27360   27363      76   27360   27366
      76   27375   27378      74   27372   27375      76   27372   27378      76
   27387   27390      74   27384   27387      76   27384   27390      76   27399
   27402      74   27396   27399      76   27396   27402      76   27411   27414
      74   27408   27411      76   27408   27414      76   27423   27426      74
   27420   27423      76   27420   27426      76   27435   27438      74   27432
   27435      76   27432   27438      76   27447   27450      74   27444   27447
      76   27444   27450      76   27459   27462      74   27456   27459      76
   27456   27462      76   27471   27474      74   27468   27471      76   27468
   27474      76   27483   27486      74   27480   27483      76   27480   27486
      76   27495   27498      74   27492   27495      76   27492   27498      76
   27507   27510      74   27504   27507      76   27504   27510      76   27519
   27522      74   27516   27519      76   27516   27522      76   27531   27534
      74   27528   27531      76   27528   27534      76   27543   27546      74
   27540   27543      76   27540   27546      76   27555   27558      74   27552
   27555      76   27552   27558      76   27567   27570      74   27564   27567
      76   27564   27570      76   27579   27582      74   27576   27579      76
   27576   27582      76   27591   27594      74   27588   27591      76   27588
   27594      76   27603   27606      74   27600   27603      76   27600   27606
      76   27615   27618      74   27612   27615      76   27612   27618      76
   27627   27630      74   27624   27627      76   27624   27630      76   27639
   27642      74   27636   27639      76   27636   27642      76   27651   27654
      74   27648   27651      76   27648   27654      76   27663   27666      74
   27660   27663      76   27660   27666      76   27675   27678      74   27672
   27675      76   27672   27678      76   27687   27690      74   27684   27687
      76   27684   27690      76   27699   27702      74   27696   27699      76
   27696   27702      76   27711   27714      74   27708   27711      76   27708
   27714      76   27723   27726      74   27720   27723      76   27720   27726
      76   27735   27738      74   27732   27735      76   27732   27738      76
   27747   27750      74   27744   27747      76   27744   27750      76   27759
   27762      74   27756   27759      76   27756   27762      76   27771   27774
      74   27768   27771      76   27768   27774      76   27783   27786      74
   27780   27783      76   27780   27786      76   27795   27798      74   27792
   27795      76   27792   27798      76   27807   27810      74   27804   27807
      76   27804   27810      76   27819   27822      74   27816   27819      76
   27816   27822      76   27831   27834      74   27828   27831      76   27828
   27834      76   27843   27846      74   27840   27843      76   27840   27846
      76   27855   27858      74   27852   27855      76   27852   27858      76
   27867   27870      74   27864   27867      76   27864   27870      76   27879
   27882      74   27876   27879      76   27876   27882      76   27891   27894
      74   27888   27891      76   27888   27894      76   27903   27906      74
   27900   27903      76   27900   27906      76   27915   27918      74   27912
   27915      76   27912   27918      76   27927   27930      74   27924   27927
      76   27924   27930      76   27939   27942      74   27936   27939      76
   27936   27942      76   27951   27954      74   27948   27951      76   27948
   27954      76   27963   27966      74   27960   27963      76   27960   27966
      76   27975   27978      74   27972   27975      76   27972   27978      76
   27987   27990      74   27984   27987      76   27984   27990      76   27999
   28002      74   27996   27999      76   27996   28002      76   28011   28014
      74   28008   28011      76   28008   28014      76   28023   28026      74
   28020   28023      76   28020   28026      76   28035   28038      74   28032
   28035      76   28032   28038      76   28047   28050      74   28044   28047
      76   28044   28050      76   28059   28062      74   28056   28059      76
   28056   28062      76   28071   28074      74   28068   28071      76   28068
   28074      76   28083   28086      74   28080   28083      76   28080   28086
      76   28095   28098      74   28092   28095      76   28092   28098      76
   28107   28110      74   28104   28107      76   28104   28110      76   28119
   28122      74   28116   28119      76   28116   28122      76   28131   28134
      74   28128   28131      76   28128   28134      76   28143   28146      74
   28140   28143      76   28140   28146      76   28155   28158      74   28152
   28155      76   28152   28158      76   28167   28170      74   28164   28167
      76   28164   28170      76   28179   28182      74   28176   28179      76
   28176   28182      76   28191   28194      74   28188   28191      76   28188
   28194      76   28203   28206      74   28200   28203      76   28200   28206
      76   28215   28218      74   28212   28215      76   28212   28218      76
   28227   28230      74   28224   28227      76   28224   28230      76   28239
   28242      74   28236   28239      76   28236   28242      76   28251   28254
      74   28248   28251      76   28248   28254      76   28263   28266      74
   28260   28263      76   28260   28266      76   28275   28278      74   28272
   28275      76   28272   28278      76   28287   28290      74   28284   28287
      76   28284   28290      76   28299   28302      74   28296   28299      76
   28296   28302      76   28311   28314      74   28308   28311      76   28308
   28314      76   28323   28326      74   28320   28323      76   28320   28326
      76   28335   28338      74   28332   28335      76   28332   28338      76
   28347   28350      74   28344   28347      76   28344   28350      76   28359
   28362      74   28356   28359      76   28356   28362      76   28371   28374
      74   28368   28371      76   28368   28374      76   28383   28386      74
   28380   28383      76   28380   28386      76   28395   28398      74   28392
   28395      76   28392   28398      76   28407   28410      74   28404   28407
      76   28404   28410      76   28419   28422      74   28416   28419      76
   28416   28422      76   28431   28434      74   28428   28431      76   28428
   28434      76   28443   28446      74   28440   28443      76   28440   28446
      76   28455   28458      74   28452   28455      76   28452   28458      76
   28467   28470      74   28464   28467      76   28464   28470      76   28479
   28482      74   28476   28479      76   28476   28482      76   28491   28494
      74   28488   28491      76   28488   28494      76   28503   28506      74
   28500   28503      76   28500   28506      76   28515   28518      74   28512
   28515      76   28512   28518      76   28527   28530      74   28524   28527
      76   28524   28530      76   28539   28542      74   28536   28539      76
   28536   28542      76   28551   28554      74   28548   28551      76   28548
   28554      76   28563   28566      74   28560   28563      76   28560   28566
      76   28575   28578      74   28572   28575      76   28572   28578      76
   28587   28590      74   28584   28587      76   28584   28590      76   28599
   28602      74   28596   28599      76   28596   28602      76   28611   28614
      74   28608   28611      76   28608   28614      76   28623   28626      74
   28620   28623      76   28620   28626      76   28635   28638      74   28632
   28635      76   28632   28638      76   28647   28650      74   28644   28647
      76   28644   28650      76   28659   28662      74   28656   28659      76
   28656   28662      76   28671   28674      74   28668   28671      76   28668
   28674      76   28683   28686      74   28680   28683      76   28680   28686
      76   28695   28698      74   28692   28695      76   28692   28698      76
   28707   28710      74   28704   28707      76   28704   28710      76   28719
   28722      74   28716   28719      76   28716   28722      76   28731   28734
      74   28728   28731      76   28728   28734      76   28743   28746      74
   28740   28743      76   28740   28746      76   28755   28758      74   28752
   28755      76   28752   28758      76   28767   28770      74   28764   28767
      76   28764   28770      76   28779   28782      74   28776   28779      76
   28776   28782      76   28791   28794      74   28788   28791      76   28788
   28794      76   28803   28806      74   28800   28803      76   28800   28806
      76   28815   28818      74   28812   28815      76   28812   28818      76
   28827   28830      74   28824   28827      76   28824   28830      76   28839
   28842      74   28836   28839      76   28836   28842      76   28851   28854
      74   28848   28851      76   28848   28854      76   28863   28866      74
   28860   28863      76   28860   28866      76   28875   28878      74   28872
   28875      76   28872   28878      76   28887   28890      74   28884   28887
      76   28884   28890      76   28899   28902      74   28896   28899      76
   28896   28902      76   28911   28914      74   28908   28911      76   28908
   28914      76   28923   28926      74   28920   28923      76   28920   28926
      76   28935   28938      74   28932   28935      76   28932   28938      76
   28947   28950      74   28944   28947      76   28944   28950      76   28959
   28962      74   28956   28959      76   28956   28962      76   28971   28974
      74   28968   28971      76   28968   28974      76   28983   28986      74
   28980   28983      76   28980   28986      76   28995   28998      74   28992
   28995      76   28992   28998      76   29007   29010      74   29004   29007
      76   29004   29010      76   29019   29022      74   29016   29019      76
   29016   29022      76   29031   29034      74   29028   29031      76   29028
   29034      76   29043   29046      74   29040   29043      76   29040   29046
      76   29055   29058      74   29052   29055      76   29052   29058      76
   29067   29070      74   29064   29067      76   29064   29070      76   29079
   29082      74   29076   29079      76   29076   29082      76   29091   29094
      74   29088   29091      76   29088   29094      76   29103   29106      74
   29100   29103      76   29100   29106      76   29115   29118      74   29112
   29115      76   29112   29118      76   29127   29130      74   29124   29127
      76   29124   29130      76   29139   29142      74   29136   29139      76
   29136   29142      76   29151   29154      74   29148   29151      76   29148
   29154      76   29163   29166      74   29160   29163      76   29160   29166
      76   29175   29178      74   29172   29175      76   29172   29178      76
   29187   29190      74   29184   29187      76   29184   29190      76   29199
   29202      74   29196   29199      76   29196   29202      76   29211   29214
      74   29208   29211      76   29208   29214      76   29223   29226      74
   29220   29223      76   29220   29226      76   29235   29238      74   29232
   29235      76   29232   29238      76   29247   29250      74   29244   29247
      76   29244   29250      76   29259   29262      74   29256   29259      76
   29256   29262      76   29271   29274      74   29268   29271      76   29268
   29274      76   29283   29286      74   29280   29283      76   29280   29286
      76   29295   29298      74   29292   29295      76   29292   29298      76
   29307   29310      74   29304   29307      76   29304   29310      76   29319
   29322      74   29316   29319      76   29316   29322      76   29331   29334
      74   29328   29331      76   29328   29334      76   29343   29346      74
   29340   29343      76   29340   29346      76   29355   29358      74   29352
   29355      76   29352   29358      76   29367   29370      74   29364   29367
      76   29364   29370      76   29379   29382      74   29376   29379      76
   29376   29382      76   29391   29394      74   29388   29391      76   29388
   29394      76   29403   29406      74   29400   29403      76   29400   29406
      76   29415   29418      74   29412   29415      76   29412   29418      76
   29427   29430      74   29424   29427      76   29424   29430      76   29439
   29442      74   29436   29439      76   29436   29442      76   29451   29454
      74   29448   29451      76   29448   29454      76   29463   29466      74
   29460   29463      76   29460   29466      76   29475   29478      74   29472
   29475      76   29472   29478      76   29487   29490      74   29484   29487
      76   29484   29490      76   29499   29502      74   29496   29499      76
   29496   29502      76   29511   29514      74   29508   29511      76   29508
   29514      76   29523   29526      74   29520   29523      76   29520   29526
      76   29535   29538      74   29532   29535      76   29532   29538      76
   29547   29550      74   29544   29547      76   29544   29550      76   29559
   29562      74   29556   29559      76   29556   29562      76   29571   29574
      74   29568   29571      76   29568   29574      76   29583   29586      74
   29580   29583      76   29580   29586      76   29595   29598      74   29592
   29595      76   29592   29598      76   29607   29610      74   29604   29607
      76   29604   29610      76   29619   29622      74   29616   29619      76
   29616   29622      76   29631   29634      74   29628   29631      76   29628
   29634      76   29643   29646      74   29640   29643      76   29640   29646
      76   29655   29658      74   29652   29655      76   29652   29658      76
   29667   29670      74   29664   29667      76   29664   29670      76   29679
   29682      74   29676   29679      76   29676   29682      76   29691   29694
      74   29688   29691      76   29688   29694      76   29703   29706      74
   29700   29703      76   29700   29706      76   29715   29718      74   29712
   29715      76   29712   29718      76   29727   29730      74   29724   29727
      76   29724   29730      76   29739   29742      74   29736   29739      76
   29736   29742      76   29751   29754      74   29748   29751      76   29748
   29754      76   29763   29766      74   29760   29763      76   29760   29766
      76   29775   29778      74   29772   29775      76   29772   29778      76
   29787   29790      74   29784   29787      76   29784   29790      76   29799
   29802      74   29796   29799      76   29796   29802      76   29811   29814
      74   29808   29811      76   29808   29814      76   29823   29826      74
   29820   29823      76   29820   29826      76   29835   29838      74   29832
   29835      76   29832   29838      76   29847   29850      74   29844   29847
      76   29844   29850      76   29859   29862      74   29856   29859      76
   29856   29862      76   29871   29874      74   29868   29871      76   29868
   29874      76   29883   29886      74   29880   29883      76   29880   29886
      76   29895   29898      74   29892   29895      76   29892   29898      76
   29907   29910      74   29904   29907      76   29904   29910      76   29919
   29922      74   29916   29919      76   29916   29922      76   29931   29934
      74   29928   29931      76   29928   29934      76   29943   29946      74
   29940   29943      76   29940   29946      76   29955   29958      74   29952
   29955      76   29952   29958      76   29967   29970      74   29964   29967
      76   29964   29970      76   29979   29982      74   29976   29979      76
   29976   29982      76   29991   29994      74   29988   29991      76   29988
   29994      76   30003   30006      74   30000   30003      76   30000   30006
      76   30015   30018      74   30012   30015      76   30012   30018      76
   30027   30030      74   30024   30027      76   30024   30030      76   30039
   30042      74   30036   30039      76   30036   30042      76   30051   30054
      74   30048   30051      76   30048   30054      76   30063   30066      74
   30060   30063      76   30060   30066      76   30075   30078      74   30072
   30075      76   30072   30078      76   30087   30090      74   30084   30087
      76   30084   30090      76   30099   30102      74   30096   30099      76
   30096   30102      76   30111   30114      74   30108   30111      76   30108
   30114      76   30123   30126      74   30120   30123      76   30120   30126
      76   30135   30138      74   30132   30135      76   30132   30138      76
   30147   30150      74   30144   30147      76   30144   30150      76   30159
   30162      74   30156   30159      76   30156   30162      76   30171   30174
      74   30168   30171      76   30168   30174      76   30183   30186      74
   30180   30183      76   30180   30186      76   30195   30198      74   30192
   30195      76   30192   30198      76   30207   30210      74   30204   30207
      76   30204   30210      76   30219   30222      74   30216   30219      76
   30216   30222      76   30231   30234      74   30228   30231      76   30228
   30234      76   30243   30246      74   30240   30243      76   30240   30246
      76   30255   30258      74   30252   30255      76   30252   30258      76
   30267   30270      74   30264   30267      76   30264   30270      76   30279
   30282      74   30276   30279      76   30276   30282      76   30291   30294
      74   30288   30291      76   30288   30294      76   30303   30306      74
   30300   30303      76   30300   30306      76   30315   30318      74   30312
   30315      76   30312   30318      76   30327   30330      74   30324   30327
      76   30324   30330      76   30339   30342      74   30336   30339      76
   30336   30342      76   30351   30354      74   30348   30351      76   30348
   30354      76   30363   30366      74   30360   30363      76   30360   30366
      76   30375   30378      74   30372   30375      76   30372   30378      76
   30387   30390      74   30384   30387      76   30384   30390      76   30399
   30402      74   30396   30399      76   30396   30402      76   30411   30414
      74   30408   30411      76   30408   30414      76   30423   30426      74
   30420   30423      76   30420   30426      76   30435   30438      74   30432
   30435      76   30432   30438      76   30447   30450      74   30444   30447
      76   30444   30450      76   30459   30462      74   30456   30459      76
   30456   30462      76   30471   30474      74   30468   30471      76   30468
   30474      76   30483   30486      74   30480   30483      76   30480   30486
      76   30495   30498      74   30492   30495      76   30492   30498      76
   30507   30510      74   30504   30507      76   30504   30510      76   30519
   30522      74   30516   30519      76   30516   30522      76   30531   30534
      74   30528   30531      76   30528   30534      76   30543   30546      74
   30540   30543      76   30540   30546      76   30555   30558      74   30552
   30555      76   30552   30558      76   30567   30570      74   30564   30567
      76   30564   30570      76   30579   30582      74   30576   30579      76
   30576   30582      76   30591   30594      74   30588   30591      76   30588
   30594      76   30603   30606      74   30600   30603      76   30600   30606
      76   30615   30618      74   30612   30615      76   30612   30618      76
   30627   30630      74   30624   30627      76   30624   30630      76   30639
   30642      74   30636   30639      76   30636   30642      76   30651   30654
      74   30648   30651      76   30648   30654      76   30663   30666      74
   30660   30663      76   30660   30666      76   30675   30678      74   30672
   30675      76   30672   30678      76   30687   30690      74   30684   30687
      76   30684   30690      76   30699   30702      74   30696   30699      76
   30696   30702      76   30711   30714      74   30708   30711      76   30708
   30714      76   30723   30726      74   30720   30723      76   30720   30726
      76   30735   30738      74   30732   30735      76   30732   30738      76
   30747   30750      74   30744   30747      76   30744   30750      76   30759
   30762      74   30756   30759      76   30756   30762      76   30771   30774
      74   30768   30771      76   30768   30774      76   30783   30786      74
   30780   30783      76   30780   30786      76   30795   30798      74   30792
   30795      76   30792   30798      76   30807   30810      74   30804   30807
      76   30804   30810      76   30819   30822      74   30816   30819      76
   30816   30822      76   30831   30834      74   30828   30831      76   30828
   30834      76   30843   30846      74   30840   30843      76   30840   30846
      76   30855   30858      74   30852   30855      76   30852   30858      76
   30867   30870      74   30864   30867      76   30864   30870      76   30879
   30882      74   30876   30879      76   30876   30882      76   30891   30894
      74   30888   30891      76   30888   30894      76   30903   30906      74
   30900   30903      76   30900   30906      76   30915   30918      74   30912
   30915      76   30912   30918      76   30927   30930      74   30924   30927
      76   30924   30930      76   30939   30942      74   30936   30939      76
   30936   30942      76   30951   30954      74   30948   30951      76   30948
   30954      76   30963   30966      74   30960   30963      76   30960   30966
      76   30975   30978      74   30972   30975      76   30972   30978      76
   30987   30990      74   30984   30987      76   30984   30990      76   30999
   31002      74   30996   30999      76   30996   31002      76   31011   31014
      74   31008   31011      76   31008   31014      76   31023   31026      74
   31020   31023      76   31020   31026      76   31035   31038      74   31032
   31035      76   31032   31038      76   31047   31050      74   31044   31047
      76   31044   31050      76   31059   31062      74   31056   31059      76
   31056   31062      76   31071   31074      74   31068   31071      76   31068
   31074      76   31083   31086      74   31080   31083      76   31080   31086
      76   31095   31098      74   31092   31095      76   31092   31098      76
   31107   31110      74   31104   31107      76   31104   31110      76   31119
   31122      74   31116   31119      76   31116   31122      76   31131   31134
      74   31128   31131      76   31128   31134      76   31143   31146      74
   31140   31143      76   31140   31146      76   31155   31158      74   31152
   31155      76   31152   31158      76   31167   31170      74   31164   31167
      76   31164   31170      76   31179   31182      74   31176   31179      76
   31176   31182      76   31191   31194      74   31188   31191      76   31188
   31194      76   31203   31206      74   31200   31203      76   31200   31206
      76   31215   31218      74   31212   31215      76   31212   31218      76
   31227   31230      74   31224   31227      76   31224   31230      76   31239
   31242      74   31236   31239      76   31236   31242      76   31251   31254
      74   31248   31251      76   31248   31254      76   31263   31266      74
   31260   31263      76   31260   31266      76   31275   31278      74   31272
   31275      76   31272   31278      76   31287   31290      74   31284   31287
      76   31284   31290      76   31299   31302      74   31296   31299      76
   31296   31302      76   31311   31314      74   31308   31311      76   31308
   31314      76   31323   31326      74   31320   31323      76   31320   31326
      76   31335   31338      74   31332   31335      76   31332   31338      76
   31347   31350      74   31344   31347      76   31344   31350      76   31359
   31362      74   31356   31359      76   31356   31362      76   31371   31374
      74   31368   31371      76   31368   31374      76   31383   31386      74
   31380   31383      76   31380   31386      76   31395   31398      74   31392
   31395      76   31392   31398      76   31407   31410      74   31404   31407
      76   31404   31410      76   31419   31422      74   31416   31419      76
   31416   31422      76   31431   31434      74   31428   31431      76   31428
   31434      76   31443   31446      74   31440   31443      76   31440   31446
      76   31455   31458      74   31452   31455      76   31452   31458      76
   31467   31470      74   31464   31467      76   31464   31470      76   31479
   31482      74   31476   31479      76   31476   31482      76   31491   31494
      74   31488   31491      76   31488   31494      76   31503   31506      74
   31500   31503      76   31500   31506      76   31515   31518      74   31512
   31515      76   31512   31518      76   31527   31530      74   31524   31527
      76   31524   31530      76   31539   31542      74   31536   31539      76
   31536   31542      76   31551   31554      74   31548   31551      76   31548
   31554      76   31563   31566      74   31560   31563      76   31560   31566
      76   31575   31578      74   31572   31575      76   31572   31578      76
   31587   31590      74   31584   31587      76   31584   31590      76   31599
   31602      74   31596   31599      76   31596   31602      76   31611   31614
      74   31608   31611      76   31608   31614      76   31623   31626      74
   31620   31623      76   31620   31626      76   31635   31638      74   31632
   31635      76   31632   31638      76   31647   31650      74   31644   31647
      76   31644   31650      76   31659   31662      74   31656   31659      76
   31656   31662      76   31671   31674      74   31668   31671      76   31668
   31674      76   31683   31686      74   31680   31683      76   31680   31686
      76   31695   31698      74   31692   31695      76   31692   31698      76
   31707   31710      74   31704   31707      76   31704   31710      76   31719
   31722      74   31716   31719      76   31716   31722      76   31731   31734
      74   31728   31731      76   31728   31734      76   31743   31746      74
   31740   31743      76   31740   31746      76   31755   31758      74   31752
   31755      76   31752   31758      76   31767   31770      74   31764   31767
      76   31764   31770      76   31779   31782      74   31776   31779      76
   31776   31782      76   31791   31794      74   31788   31791      76   31788
   31794      76   31803   31806      74   31800   31803      76   31800   31806
      76   31815   31818      74   31812   31815      76   31812   31818      76
   31827   31830      74   31824   31827      76   31824   31830      76   31839
   31842      74   31836   31839      76   31836   31842      76   31851   31854
      74   31848   31851      76   31848   31854      76   31863   31866      74
   31860   31863      76   31860   31866      76   31875   31878      74   31872
   31875      76   31872   31878      76   31887   31890      74   31884   31887
      76   31884   31890      76   31899   31902      74   31896   31899      76
   31896   31902      76   31911   31914      74   31908   31911      76   31908
   31914      76   31923   31926      74   31920   31923      76   31920   31926
      76   31935   31938      74   31932   31935      76   31932   31938      76
   31947   31950      74   31944   31947      76   31944   31950      76   31959
   31962      74   31956   31959      76   31956   31962      76   31971   31974
      74   31968   31971      76   31968   31974      76   31983   31986      74
   31980   31983      76   31980   31986      76   31995   31998      74   31992
   31995      76   31992   31998      76   32007   32010      74   32004   32007
      76   32004   32010      76   32019   32022      74   32016   32019      76
   32016   32022      76   32031   32034      74   32028   32031      76   32028
   32034      76   32043   32046      74   32040   32043      76   32040   32046
      76   32055   32058      74   32052   32055      76   32052   32058      76
   32067   32070      74   32064   32067      76   32064   32070      76   32079
   32082      74   32076   32079      76   32076   32082      76   32091   32094
      74   32088   32091      76   32088   32094      76   32103   32106      74
   32100   32103      76   32100   32106      76   32115   32118      74   32112
   32115      76   32112   32118      76   32127   32130      74   32124   32127
      76   32124   32130      76   32139   32142      74   32136   32139      76
   32136   32142      76   32151   32154      74   32148   32151      76   32148
   32154      76   32163   32166      74   32160   32163      76   32160   32166
      76   32175   32178      74   32172   32175      76   32172   32178      76
   32187   32190      74   32184   32187      76   32184   32190      76   32199
   32202      74   32196   32199      76   32196   32202      76   32211   32214
      74   32208   32211      76   32208   32214      76   32223   32226      74
   32220   32223      76   32220   32226      76   32235   32238      74   32232
   32235      76   32232   32238      76   32247   32250      74   32244   32247
      76   32244   32250      76   32259   32262      74   32256   32259      76
   32256   32262      76   32271   32274      74   32268   32271      76   32268
   32274      76   32283   32286      74   32280   32283      76   32280   32286
      76   32295   32298      74   32292   32295      76   32292   32298      76
   32307   32310      74   32304   32307      76   32304   32310      76   32319
   32322      74   32316   32319      76   32316   32322      76   32331   32334
      74   32328   32331      76   32328   32334      76   32343   32346      74
   32340   32343      76   32340   32346      76   32355   32358      74   32352
   32355      76   32352   32358      76   32367   32370      74   32364   32367
      76   32364   32370      76   32379   32382      74   32376   32379      76
   32376   32382      76   32391   32394      74   32388   32391      76   32388
   32394      76   32403   32406      74   32400   32403      76   32400   32406
      76   32415   32418      74   32412   32415      76   32412   32418      76
   32427   32430      74   32424   32427      76   32424   32430      76   32439
   32442      74   32436   32439      76   32436   32442      76   32451   32454
      74   32448   32451      76   32448   32454      76   32463   32466      74
   32460   32463      76   32460   32466      76   32475   32478      74   32472
   32475      76   32472   32478      76   32487   32490      74   32484   32487
      76   32484   32490      76   32499   32502      74   32496   32499      76
   32496   32502      76   32511   32514      74   32508   32511      76   32508
   32514      76   32523   32526      74   32520   32523      76   32520   32526
      76   32535   32538      74   32532   32535      76   32532   32538      76
   32547   32550      74   32544   32547      76   32544   32550      76   32559
   32562      74   32556   32559      76   32556   32562      76   32571   32574
      74   32568   32571      76   32568   32574      76   32583   32586      74
   32580   32583      76   32580   32586      76   32595   32598      74   32592
   32595      76   32592   32598      76   32607   32610      74   32604   32607
      76   32604   32610      76   32619   32622      74   32616   32619      76
   32616   32622      76   32631   32634      74   32628   32631      76   32628
   32634      76   32643   32646      74   32640   32643      76   32640   32646
      76   32655   32658      74   32652   32655      76   32652   32658      76
   32667   32670      74   32664   32667      76   32664   32670      76   32679
   32682      74   32676   32679      76   32676   32682      76   32691   32694
      74   32688   32691      76   32688   32694      76   32703   32706      74
   32700   32703      76   32700   32706      76   32715   32718      74   32712
   32715      76   32712   32718      76   32727   32730      74   32724   32727
      76   32724   32730      76   32739   32742      74   32736   32739      76
   32736   32742      76   32751   32754      74   32748   32751      76   32748
   32754      76   32763   32766      74   32760   32763      76   32760   32766
      76   32775   32778      74   32772   32775      76   32772   32778      76
   32787   32790      74   32784   32787      76   32784   32790      76   32799
   32802      74   32796   32799      76   32796   32802      76   32811   32814
      74   32808   32811      76   32808   32814      76   32823   32826      74
   32820   32823      76   32820   32826      76   32835   32838      74   32832
   32835      76   32832   32838      76   32847   32850      74   32844   32847
      76   32844   32850      76   32859   32862      74   32856   32859      76
   32856   32862      76   32871   32874      74   32868   32871      76   32868
   32874      76   32883   32886      74   32880   32883      76   32880   32886
      76   32895   32898      74   32892   32895      76   32892   32898      76
   32907   32910      74   32904   32907      76   32904   32910      76   32919
   32922      74   32916   32919      76   32916   32922      76   32931   32934
      74   32928   32931      76   32928   32934      76   32943   32946      74
   32940   32943      76   32940   32946      76   32955   32958      74   32952
   32955      76   32952   32958      76   32967   32970      74   32964   32967
      76   32964   32970      76   32979   32982      74   32976   32979      76
   32976   32982      76   32991   32994      74   32988   32991      76   32988
   32994      76   33003   33006      74   33000   33003      76   33000   33006
      76   33015   33018      74   33012   33015      76   33012   33018      76
   33027   33030      74   33024   33027      76   33024   33030      76   33039
   33042      74   33036   33039      76   33036   33042      76   33051   33054
      74   33048   33051      76   33048   33054      76   33063   33066      74
   33060   33063      76   33060   33066      76   33075   33078      74   33072
   33075      76   33072   33078      76   33087   33090      74   33084   33087
      76   33084   33090      76   33099   33102      74   33096   33099      76
   33096   33102      76   33111   33114      74   33108   33111      76   33108
   33114      76   33123   33126      74   33120   33123      76   33120   33126
      76   33135   33138      74   33132   33135      76   33132   33138      76
   33147   33150      74   33144   33147      76   33144   33150      76   33159
   33162      74   33156   33159      76   33156   33162      76   33171   33174
      74   33168   33171      76   33168   33174      76   33183   33186      74
   33180   33183      76   33180   33186      76   33195   33198      74   33192
   33195      76   33192   33198      76   33207   33210      74   33204   33207
      76   33204   33210      76   33219   33222      74   33216   33219      76
   33216   33222      76   33231   33234      74   33228   33231      76   33228
   33234      76   33243   33246      74   33240   33243      76   33240   33246
      76   33255   33258      74   33252   33255      76   33252   33258      76
   33267   33270      74   33264   33267      76   33264   33270      76   33279
   33282      74   33276   33279      76   33276   33282      76   33291   33294
      74   33288   33291      76   33288   33294      76   33303   33306      74
   33300   33303      76   33300   33306      76   33315   33318      74   33312
   33315      76   33312   33318      76   33327   33330      74   33324   33327
      76   33324   33330      76   33339   33342      74   33336   33339      76
   33336   33342      76   33351   33354      74   33348   33351      76   33348
   33354      76   33363   33366      74   33360   33363      76   33360   33366
      76   33375   33378      74   33372   33375      76   33372   33378      76
   33387   33390      74   33384   33387      76   33384   33390      76   33399
   33402      74   33396   33399      76   33396   33402      76   33411   33414
      74   33408   33411      76   33408   33414      76   33423   33426      74
   33420   33423      76   33420   33426      76   33435   33438      74   33432
   33435      76   33432   33438      76   33447   33450      74   33444   33447
      76   33444   33450      76   33459   33462      74   33456   33459      76
   33456   33462      76   33471   33474      74   33468   33471      76   33468
   33474      76   33483   33486      74   33480   33483      76   33480   33486
      76   33495   33498      74   33492   33495      76   33492   33498      76
   33507   33510      74   33504   33507      76   33504   33510      76   33519
   33522      74   33516   33519      76   33516   33522      76   33531   33534
      74   33528   33531      76   33528   33534      76   33543   33546      74
   33540   33543      76   33540   33546      76   33555   33558      74   33552
   33555      76   33552   33558      76   33567   33570      74   33564   33567
      76   33564   33570      76   33579   33582      74   33576   33579      76
   33576   33582      76   33591   33594      74   33588   33591      76   33588
   33594      76   33603   33606      74   33600   33603      76   33600   33606
      76   33615   33618      74   33612   33615      76   33612   33618      76
   33627   33630      74   33624   33627      76   33624   33630      76   33639
   33642      74   33636   33639      76   33636   33642      76   33651   33654
      74   33648   33651      76   33648   33654      76   33663   33666      74
   33660   33663      76   33660   33666      76   33675   33678      74   33672
   33675      76   33672   33678      76   33687   33690      74   33684   33687
      76   33684   33690      76   33699   33702      74   33696   33699      76
   33696   33702      76   33711   33714      74   33708   33711      76   33708
   33714      76   33723   33726      74   33720   33723      76   33720   33726
      76   33735   33738      74   33732   33735      76   33732   33738      76
   33747   33750      74   33744   33747      76   33744   33750      76   33759
   33762      74   33756   33759      76   33756   33762      76   33771   33774
      74   33768   33771      76   33768   33774      76   33783   33786      74
   33780   33783      76   33780   33786      76   33795   33798      74   33792
   33795      76   33792   33798      76   33807   33810      74   33804   33807
      76   33804   33810      76   33819   33822      74   33816   33819      76
   33816   33822      76   33831   33834      74   33828   33831      76   33828
   33834      76   33843   33846      74   33840   33843      76   33840   33846
      76   33855   33858      74   33852   33855      76   33852   33858      76
   33867   33870      74   33864   33867      76   33864   33870      76   33879
   33882      74   33876   33879      76   33876   33882      76   33891   33894
      74   33888   33891      76   33888   33894      76   33903   33906      74
   33900   33903      76   33900   33906      76   33915   33918      74   33912
   33915      76   33912   33918      76   33927   33930      74   33924   33927
      76   33924   33930      76   33939   33942      74   33936   33939      76
   33936   33942      76   33951   33954      74   33948   33951      76   33948
   33954      76   33963   33966      74   33960   33963      76   33960   33966
      76   33975   33978      74   33972   33975      76   33972   33978      76
   33987   33990      74   33984   33987      76   33984   33990      76   33999
   34002      74   33996   33999      76   33996   34002      76   34011   34014
      74   34008   34011      76   34008   34014      76   34023   34026      74
   34020   34023      76   34020   34026      76   34035   34038      74   34032
   34035      76   34032   34038      76   34047   34050      74   34044   34047
      76   34044   34050      76   34059   34062      74   34056   34059      76
   34056   34062      76   34071   34074      74   34068   34071      76   34068
   34074      76   34083   34086      74   34080   34083      76   34080   34086
      76   34095   34098      74   34092   34095      76   34092   34098      76
   34107   34110      74   34104   34107      76   34104   34110      76   34119
   34122      74   34116   34119      76   34116   34122      76   34131   34134
      74   34128   34131      76   34128   34134      76   34143   34146      74
   34140   34143      76   34140   34146      76   34155   34158      74   34152
   34155      76   34152   34158      76   34167   34170      74   34164   34167
      76   34164   34170      76   34179   34182      74   34176   34179      76
   34176   34182      76   34191   34194      74   34188   34191      76   34188
   34194      76   34203   34206      74   34200   34203      76   34200   34206
      76   34215   34218      74   34212   34215      76   34212   34218      76
   34227   34230      74   34224   34227      76   34224   34230      76   34239
   34242      74   34236   34239      76   34236   34242      76   34251   34254
      74   34248   34251      76   34248   34254      76   34263   34266      74
   34260   34263      76   34260   34266      76   34275   34278      74   34272
   34275      76   34272   34278      76   34287   34290      74   34284   34287
      76   34284   34290      76   34299   34302      74   34296   34299      76
   34296   34302      76   34311   34314      74   34308   34311      76   34308
   34314      76   34323   34326      74   34320   34323      76   34320   34326
      76   34335   34338      74   34332   34335      76   34332   34338      76
   34347   34350      74   34344   34347      76   34344   34350      76   34359
   34362      74   34356   34359      76   34356   34362      76   34371   34374
      74   34368   34371      76   34368   34374      76   34383   34386      74
   34380   34383      76   34380   34386      76   34395   34398      74   34392
   34395      76   34392   34398      76   34407   34410      74   34404   34407
      76   34404   34410      76   34419   34422      74   34416   34419      76
   34416   34422      76   34431   34434      74   34428   34431      76   34428
   34434      76   34443   34446      74   34440   34443      76   34440   34446
      76   34455   34458      74   34452   34455      76   34452   34458      76
   34467   34470      74   34464   34467      76   34464   34470      76   34479
   34482      74   34476   34479      76   34476   34482      76   34491   34494
      74   34488   34491      76   34488   34494      76   34503   34506      74
   34500   34503      76   34500   34506      76   34515   34518      74   34512
   34515      76   34512   34518      76   34527   34530      74   34524   34527
      76   34524   34530      76   34539   34542      74   34536   34539      76
   34536   34542      76   34551   34554      74   34548   34551      76   34548
   34554      76   34563   34566      74   34560   34563      76   34560   34566
      76   34575   34578      74   34572   34575      76   34572   34578      76
   34587   34590      74   34584   34587      76   34584   34590      76   34599
   34602      74   34596   34599      76   34596   34602      76   34611   34614
      74   34608   34611      76   34608   34614      76   34623   34626      74
   34620   34623      76   34620   34626      76   34635   34638      74   34632
   34635      76   34632   34638      76   34647   34650      74   34644   34647
      76   34644   34650      76   34659   34662      74   34656   34659      76
   34656   34662      76   34671   34674      74   34668   34671      76   34668
   34674      76   34683   34686      74   34680   34683      76   34680   34686
      76   34695   34698      74   34692   34695      76   34692   34698      76
   34707   34710      74   34704   34707      76   34704   34710      76   34719
   34722      74   34716   34719      76   34716   34722      76   34731   34734
      74   34728   34731      76   34728   34734      76   34743   34746      74
   34740   34743      76   34740   34746      76   34755   34758      74   34752
   34755      76   34752   34758      76   34767   34770      74   34764   34767
      76   34764   34770      76   34779   34782      74   34776   34779      76
   34776   34782      76   34791   34794      74   34788   34791      76   34788
   34794      76   34803   34806      74   34800   34803      76   34800   34806
      76   34815   34818      74   34812   34815      76   34812   34818      76
   34827   34830      74   34824   34827      76   34824   34830      76   34839
   34842      74   34836   34839      76   34836   34842      76   34851   34854
      74   34848   34851      76   34848   34854      76   34863   34866      74
   34860   34863      76   34860   34866      76   34875   34878      74   34872
   34875      76   34872   34878      76   34887   34890      74   34884   34887
      76   34884   34890      76   34899   34902      74   34896   34899      76
   34896   34902      76   34911   34914      74   34908   34911      76   34908
   34914      76   34923   34926      74   34920   34923      76   34920   34926
      76   34935   34938      74   34932   34935      76   34932   34938      76
   34947   34950      74   34944   34947      76   34944   34950      76   34959
   34962      74   34956   34959      76   34956   34962      76   34971   34974
      74   34968   34971      76   34968   34974      76   34983   34986      74
   34980   34983      76   34980   34986      76   34995   34998      74   34992
   34995      76   34992   34998      76   35007   35010      74   35004   35007
      76   35004   35010      76   35019   35022      74   35016   35019      76
   35016   35022      76   35031   35034      74   35028   35031      76   35028
   35034      76   35043   35046      74   35040   35043      76   35040   35046
      76   35055   35058      74   35052   35055      76   35052   35058      76
   35067   35070      74   35064   35067      76   35064   35070      76   35079
   35082      74   35076   35079      76   35076   35082      76   35091   35094
      74   35088   35091      76   35088   35094      76   35103   35106      74
   35100   35103      76   35100   35106      76   35115   35118      74   35112
   35115      76   35112   35118      76   35127   35130      74   35124   35127
      76   35124   35130      76   35139   35142      74   35136   35139      76
   35136   35142      76   35151   35154      74   35148   35151      76   35148
   35154      76   35163   35166      74   35160   35163      76   35160   35166
      76   35175   35178      74   35172   35175      76   35172   35178      76
   35187   35190      74   35184   35187      76   35184   35190      76   35199
   35202      74   35196   35199      76   35196   35202      76   35211   35214
      74   35208   35211      76   35208   35214      76   35223   35226      74
   35220   35223      76   35220   35226      76   35235   35238      74   35232
   35235      76   35232   35238      76   35247   35250      74   35244   35247
      76   35244   35250      76   35259   35262      74   35256   35259      76
   35256   35262      76   35271   35274      74   35268   35271      76   35268
   35274      76   35283   35286      74   35280   35283      76   35280   35286
      76   35295   35298      74   35292   35295      76   35292   35298      76
   35307   35310      74   35304   35307      76   35304   35310      76   35319
   35322      74   35316   35319      76   35316   35322      76   35331   35334
      74   35328   35331      76   35328   35334      76   35343   35346      74
   35340   35343      76   35340   35346      76   35355   35358      74   35352
   35355      76   35352   35358      76   35367   35370      74   35364   35367
      76   35364   35370      76   35379   35382      74   35376   35379      76
   35376   35382      76   35391   35394      74   35388   35391      76   35388
   35394      76   35403   35406      74   35400   35403      76   35400   35406
      76   35415   35418      74   35412   35415      76   35412   35418      76
   35427   35430      74   35424   35427      76   35424   35430      76   35439
   35442      74   35436   35439      76   35436   35442      76   35451   35454
      74   35448   35451      76   35448   35454      76   35463   35466      74
   35460   35463      76   35460   35466      76   35475   35478      74   35472
   35475      76   35472   35478      76   35487   35490      74   35484   35487
      76   35484   35490      76   35499   35502      74   35496   35499      76
   35496   35502      76   35511   35514      74   35508   35511      76   35508
   35514      76   35523   35526      74   35520   35523      76   35520   35526
      76   35535   35538      74   35532   35535      76   35532   35538      76
   35547   35550      74   35544   35547      76   35544   35550      76   35559
   35562      74   35556   35559      76   35556   35562      76   35571   35574
      74   35568   35571      76   35568   35574      76   35583   35586      74
   35580   35583      76   35580   35586      76   35595   35598      74   35592
   35595      76   35592   35598      76   35607   35610      74   35604   35607
      76   35604   35610      76   35619   35622      74   35616   35619      76
   35616   35622      76   35631   35634      74   35628   35631      76   35628
   35634      76   35643   35646      74   35640   35643      76   35640   35646
      76   35655   35658      74   35652   35655      76   35652   35658      76
   35667   35670      74   35664   35667      76   35664   35670      76   35679
   35682      74   35676   35679      76   35676   35682      76   35691   35694
      74   35688   35691      76   35688   35694      76   35703   35706      74
   35700   35703      76   35700   35706      76   35715   35718      74   35712
   35715      76   35712   35718      76   35727   35730      74   35724   35727
      76   35724   35730      76   35739   35742      74   35736   35739      76
   35736   35742      76   35751   35754      74   35748   35751      76   35748
   35754      76   35763   35766      74   35760   35763      76   35760   35766
      76   35775   35778      74   35772   35775      76   35772   35778      76
   35787   35790      74   35784   35787      76   35784   35790      76   35799
   35802      74   35796   35799      76   35796   35802      76   35811   35814
      74   35808   35811      76   35808   35814      76   35823   35826      74
   35820   35823      76   35820   35826      76   35835   35838      74   35832
   35835      76   35832   35838      76   35847   35850      74   35844   35847
      76   35844   35850      76   35859   35862      74   35856   35859      76
   35856   35862      76   35871   35874      74   35868   35871      76   35868
   35874      76   35883   35886      74   35880   35883      76   35880   35886
      76   35895   35898      74   35892   35895      76   35892   35898      76
   35907   35910      74   35904   35907      76   35904   35910      76   35919
   35922      74   35916   35919      76   35916   35922      76   35931   35934
      74   35928   35931      76   35928   35934      76   35943   35946      74
   35940   35943      76   35940   35946      76   35955   35958      74   35952
   35955      76   35952   35958      76   35967   35970      74   35964   35967
      76   35964   35970      76   35979   35982      74   35976   35979      76
   35976   35982      76   35991   35994      74   35988   35991      76   35988
   35994      76   36003   36006      74   36000   36003      76   36000   36006
      76   36015   36018      74   36012   36015      76   36012   36018      76
   36027   36030      74   36024   36027      76   36024   36030      76   36039
   36042      74   36036   36039      76   36036   36042      76   36051   36054
      74   36048   36051      76   36048   36054      76   36063   36066      74
   36060   36063      76   36060   36066      76   36075   36078      74   36072
   36075      76   36072   36078      76   36087   36090      74   36084   36087
      76   36084   36090      76   36099   36102      74   36096   36099      76
   36096   36102      76   36111   36114      74   36108   36111      76   36108
   36114      76   36123   36126      74   36120   36123      76   36120   36126
      76   36135   36138      74   36132   36135      76   36132   36138      76
   36147   36150      74   36144   36147      76   36144   36150      76   36159
   36162      74   36156   36159      76   36156   36162      76   36171   36174
      74   36168   36171      76   36168   36174      76   36183   36186      74
   36180   36183      76   36180   36186      76   36195   36198      74   36192
   36195      76   36192   36198      76   36207   36210      74   36204   36207
      76   36204   36210      76   36219   36222      74   36216   36219      76
   36216   36222      76   36231   36234      74   36228   36231      76   36228
   36234      76   36243   36246      74   36240   36243      76   36240   36246
      76   36255   36258      74   36252   36255      76   36252   36258      76
   36267   36270      74   36264   36267      76   36264   36270      76   36279
   36282      74   36276   36279      76   36276   36282      76   36291   36294
      74   36288   36291      76   36288   36294      76   36303   36306      74
   36300   36303      76   36300   36306      76   36315   36318      74   36312
   36315      76   36312   36318      76   36327   36330      74   36324   36327
      76   36324   36330      76   36339   36342      74   36336   36339      76
   36336   36342      76   36351   36354      74   36348   36351      76   36348
   36354      76   36363   36366      74   36360   36363      76   36360   36366
      76   36375   36378      74   36372   36375      76   36372   36378      76
   36387   36390      74   36384   36387      76   36384   36390      76   36399
   36402      74   36396   36399      76   36396   36402      76   36411   36414
      74   36408   36411      76   36408   36414      76   36423   36426      74
   36420   36423      76   36420   36426      76   36435   36438      74   36432
   36435      76   36432   36438      76   36447   36450      74   36444   36447
      76   36444   36450      76   36459   36462      74   36456   36459      76
   36456   36462      76   36471   36474      74   36468   36471      76   36468
   36474      76   36483   36486      74   36480   36483      76   36480   36486
      76   36495   36498      74   36492   36495      76   36492   36498      76
   36507   36510      74   36504   36507      76   36504   36510      76   36519
   36522      74   36516   36519      76   36516   36522      76   36531   36534
      74   36528   36531      76   36528   36534      76   36543   36546      74
   36540   36543      76   36540   36546      76   36555   36558      74   36552
   36555      76   36552   36558      76   36567   36570      74   36564   36567
      76   36564   36570      76   36579   36582      74   36576   36579      76
   36576   36582      76   36591   36594      74   36588   36591      76   36588
   36594      76   36603   36606      74   36600   36603      76   36600   36606
      76   36615   36618      74   36612   36615      76   36612   36618      76
   36627   36630      74   36624   36627      76   36624   36630      76   36639
   36642      74   36636   36639      76   36636   36642      76   36651   36654
      74   36648   36651      76   36648   36654      76   36663   36666      74
   36660   36663      76   36660   36666      76   36675   36678      74   36672
   36675      76   36672   36678      76   36687   36690      74   36684   36687
      76   36684   36690      76   36699   36702      74   36696   36699      76
   36696   36702      76   36711   36714      74   36708   36711      76   36708
   36714      76   36723   36726      74   36720   36723      76   36720   36726
      76   36735   36738      74   36732   36735      76   36732   36738      76
   36747   36750      74   36744   36747      76   36744   36750      76   36759
   36762      74   36756   36759      76   36756   36762      76   36771   36774
      74   36768   36771      76   36768   36774      76   36783   36786      74
   36780   36783      76   36780   36786      76   36795   36798      74   36792
   36795      76   36792   36798      76   36807   36810      74   36804   36807
      76   36804   36810      76   36819   36822      74   36816   36819      76
   36816   36822      76   36831   36834      74   36828   36831      76   36828
   36834      76   36843   36846      74   36840   36843      76   36840   36846
      76   36855   36858      74   36852   36855      76   36852   36858      76
   36867   36870      74   36864   36867      76   36864   36870      76   36879
   36882      74   36876   36879      76   36876   36882      76   36891   36894
      74   36888   36891      76   36888   36894      76   36903   36906      74
   36900   36903      76   36900   36906      76   36915   36918      74   36912
   36915      76   36912   36918      76   36927   36930      74   36924   36927
      76   36924   36930      76   36939   36942      74   36936   36939      76
   36936   36942      76   36951   36954      74   36948   36951      76   36948
   36954      76   36963   36966      74   36960   36963      76   36960   36966
      76   36975   36978      74   36972   36975      76   36972   36978      76
   36987   36990      74   36984   36987      76   36984   36990      76   36999
   37002      74   36996   36999      76   36996   37002      76   37011   37014
      74   37008   37011      76   37008   37014      76   37023   37026      74
   37020   37023      76   37020   37026      76   37035   37038      74   37032
   37035      76   37032   37038      76   37047   37050      74   37044   37047
      76   37044   37050      76   37059   37062      74   37056   37059      76
   37056   37062      76   37071   37074      74   37068   37071      76   37068
   37074      76   37083   37086      74   37080   37083      76   37080   37086
      76   37095   37098      74   37092   37095      76   37092   37098      76
   37107   37110      74   37104   37107      76   37104   37110      76   37119
   37122      74   37116   37119      76   37116   37122      76   37131   37134
      74   37128   37131      76   37128   37134      76   37143   37146      74
   37140   37143      76   37140   37146      76   37155   37158      74   37152
   37155      76   37152   37158      76   37167   37170      74   37164   37167
      76   37164   37170      76   37179   37182      74   37176   37179      76
   37176   37182      76   37191   37194      74   37188   37191      76   37188
   37194      76   37203   37206      74   37200   37203      76   37200   37206
      76   37215   37218      74   37212   37215      76   37212   37218      76
   37227   37230      74   37224   37227      76   37224   37230      76   37239
   37242      74   37236   37239      76   37236   37242      76   37251   37254
      74   37248   37251      76   37248   37254      76   37263   37266      74
   37260   37263      76   37260   37266      76   37275   37278      74   37272
   37275      76   37272   37278      76   37287   37290      74   37284   37287
      76   37284   37290      76   37299   37302      74   37296   37299      76
   37296   37302      76   37311   37314      74   37308   37311      76   37308
   37314      76   37323   37326      74   37320   37323      76   37320   37326
      76   37335   37338      74   37332   37335      76   37332   37338      76
   37347   37350      74   37344   37347      76   37344   37350      76   37359
   37362      74   37356   37359      76   37356   37362      76   37371   37374
      74   37368   37371      76   37368   37374      76   37383   37386      74
   37380   37383      76   37380   37386      76   37395   37398      74   37392
   37395      76   37392   37398      76   37407   37410      74   37404   37407
      76   37404   37410      76   37419   37422      74   37416   37419      76
   37416   37422      76   37431   37434      74   37428   37431      76   37428
   37434      76   37443   37446      74   37440   37443      76   37440   37446
      76   37455   37458      74   37452   37455      76   37452   37458      76
   37467   37470      74   37464   37467      76   37464   37470      76   37479
   37482      74   37476   37479      76   37476   37482      76   37491   37494
      74   37488   37491      76   37488   37494      76   37503   37506      74
   37500   37503      76   37500   37506      76   37515   37518      74   37512
   37515      76   37512   37518      76   37527   37530      74   37524   37527
      76   37524   37530      76   37539   37542      74   37536   37539      76
   37536   37542      76   37551   37554      74   37548   37551      76   37548
   37554      76   37563   37566      74   37560   37563      76   37560   37566
      76   37575   37578      74   37572   37575      76   37572   37578      76
   37587   37590      74   37584   37587      76   37584   37590      76   37599
   37602      74   37596   37599      76   37596   37602      76   37611   37614
      74   37608   37611      76   37608   37614      76   37623   37626      74
   37620   37623      76   37620   37626      76   37635   37638      74   37632
   37635      76   37632   37638      76   37647   37650      74   37644   37647
      76   37644   37650      76   37659   37662      74   37656   37659      76
   37656   37662      76   37671   37674      74   37668   37671      76   37668
   37674      76   37683   37686      74   37680   37683      76   37680   37686
      76   37695   37698      74   37692   37695      76   37692   37698      76
   37707   37710      74   37704   37707      76   37704   37710      76   37719
   37722      74   37716   37719      76   37716   37722      76   37731   37734
      74   37728   37731      76   37728   37734      76   37743   37746      74
   37740   37743      76   37740   37746      76   37755   37758      74   37752
   37755      76   37752   37758      76   37767   37770      74   37764   37767
      76   37764   37770      76   37779   37782      74   37776   37779      76
   37776   37782      76   37791   37794      74   37788   37791      76   37788
   37794      76   37803   37806      74   37800   37803      76   37800   37806
      76   37815   37818      74   37812   37815      76   37812   37818      76
   37827   37830      74   37824   37827      76   37824   37830      76   37839
   37842      74   37836   37839      76   37836   37842      76   37851   37854
      74   37848   37851      76   37848   37854      76   37863   37866      74
   37860   37863      76   37860   37866      76   37875   37878      74   37872
   37875      76   37872   37878      76   37887   37890      74   37884   37887
      76   37884   37890      76   37899   37902      74   37896   37899      76
   37896   37902      76   37911   37914      74   37908   37911      76   37908
   37914      76   37923   37926      74   37920   37923      76   37920   37926
      76   37935   37938      74   37932   37935      76   37932   37938      76
   37947   37950      74   37944   37947      76   37944   37950      76   37959
   37962      74   37956   37959      76   37956   37962      76   37971   37974
      74   37968   37971      76   37968   37974      76   37983   37986      74
   37980   37983      76   37980   37986      76   37995   37998      74   37992
   37995      76   37992   37998      76   38007   38010      74   38004   38007
      76   38004   38010      76   38019   38022      74   38016   38019      76
   38016   38022      76   38031   38034      74   38028   38031      76   38028
   38034      76   38043   38046      74   38040   38043      76   38040   38046
      76   38055   38058      74   38052   38055      76   38052   38058      76
   38067   38070      74   38064   38067      76   38064   38070      76   38079
   38082      74   38076   38079      76   38076   38082      76   38091   38094
      74   38088   38091      76   38088   38094      76   38103   38106      74
   38100   38103      76   38100   38106      76   38115   38118      74   38112
   38115      76   38112   38118      76   38127   38130      74   38124   38127
      76   38124   38130      76   38139   38142      74   38136   38139      76
   38136   38142      76   38151   38154      74   38148   38151      76   38148
   38154      76   38163   38166      74   38160   38163      76   38160   38166
      76   38175   38178      74   38172   38175      76   38172   38178      76
   38187   38190      74   38184   38187      76   38184   38190      76   38199
   38202      74   38196   38199      76   38196   38202      76   38211   38214
      74   38208   38211      76   38208   38214      76   38223   38226      74
   38220   38223      76   38220   38226      76   38235   38238      74   38232
   38235      76   38232   38238      76   38247   38250      74   38244   38247
      76   38244   38250      76   38259   38262      74   38256   38259      76
   38256   38262      76   38271   38274      74   38268   38271      76   38268
   38274      76   38283   38286      74   38280   38283      76   38280   38286
      76   38295   38298      74   38292   38295      76   38292   38298      76
   38307   38310      74   38304   38307      76   38304   38310      76   38319
   38322      74   38316   38319      76   38316   38322      76   38331   38334
      74   38328   38331      76   38328   38334      76   38343   38346      74
   38340   38343      76   38340   38346      76   38355   38358      74   38352
   38355      76   38352   38358      76   38367   38370      74   38364   38367
      76   38364   38370      76   38379   38382      74   38376   38379      76
   38376   38382      76   38391   38394      74   38388   38391      76   38388
   38394      76   38403   38406      74   38400   38403      76   38400   38406
      76   38415   38418      74   38412   38415      76   38412   38418      76
   38427   38430      74   38424   38427      76   38424   38430      76   38439
   38442      74   38436   38439      76   38436   38442      76   38451   38454
      74   38448   38451      76   38448   38454      76   38463   38466      74
   38460   38463      76   38460   38466      76   38475   38478      74   38472
   38475      76   38472   38478      76   38487   38490      74   38484   38487
      76   38484   38490      76   38499   38502      74   38496   38499      76
   38496   38502      76   38511   38514      74   38508   38511      76   38508
   38514      76   38523   38526      74   38520   38523      76   38520   38526
      76   38535   38538      74   38532   38535      76   38532   38538      76
   38547   38550      74   38544   38547      76   38544   38550      76   38559
   38562      74   38556   38559      76   38556   38562      76   38571   38574
      74   38568   38571      76   38568   38574      76   38583   38586      74
   38580   38583      76   38580   38586      76   38595   38598      74   38592
   38595      76   38592   38598      76   38607   38610      74   38604   38607
      76   38604   38610      76   38619   38622      74   38616   38619      76
   38616   38622      76   38631   38634      74   38628   38631      76   38628
   38634      76   38643   38646      74   38640   38643      76   38640   38646
      76   38655   38658      74   38652   38655      76   38652   38658      76
   38667   38670      74   38664   38667      76   38664   38670      76   38679
   38682      74   38676   38679      76   38676   38682      76   38691   38694
      74   38688   38691      76   38688   38694      76   38703   38706      74
   38700   38703      76   38700   38706      76   38715   38718      74   38712
   38715      76   38712   38718      76   38727   38730      74   38724   38727
      76   38724   38730      76   38739   38742      74   38736   38739      76
   38736   38742      76   38751   38754      74   38748   38751      76   38748
   38754      76   38763   38766      74   38760   38763      76   38760   38766
      76   38775   38778      74   38772   38775      76   38772   38778      76
   38787   38790      74   38784   38787      76   38784   38790      76   38799
   38802      74   38796   38799      76   38796   38802      76   38811   38814
      74   38808   38811      76   38808   38814      76   38823   38826      74
   38820   38823      76   38820   38826      76   38835   38838      74   38832
   38835      76   38832   38838      76   38847   38850      74   38844   38847
      76   38844   38850      76   38859   38862      74   38856   38859      76
   38856   38862      76   38871   38874      74   38868   38871      76   38868
   38874      76   38883   38886      74   38880   38883      76   38880   38886
      76   38895   38898      74   38892   38895      76   38892   38898      76
   38907   38910      74   38904   38907      76   38904   38910      76   38919
   38922      74   38916   38919      76   38916   38922      76   38931   38934
      74   38928   38931      76   38928   38934      76   38943   38946      74
   38940   38943      76   38940   38946      76   38955   38958      74   38952
   38955      76   38952   38958      76   38967   38970      74   38964   38967
      76   38964   38970      76   38979   38982      74   38976   38979      76
   38976   38982      76   38991   38994      74   38988   38991      76   38988
   38994      76   39003   39006      74   39000   39003      76   39000   39006
      76   39015   39018      74   39012   39015      76   39012   39018      76
   39027   39030      74   39024   39027      76   39024   39030      76   39039
   39042      74   39036   39039      76   39036   39042      76   39051   39054
      74   39048   39051      76   39048   39054      76   39063   39066      74
   39060   39063      76   39060   39066      76   39075   39078      74   39072
   39075      76   39072   39078      76   39087   39090      74   39084   39087
      76   39084   39090      76   39099   39102      74   39096   39099      76
   39096   39102      76   39111   39114      74   39108   39111      76   39108
   39114      76   39123   39126      74   39120   39123      76   39120   39126
      76   39135   39138      74   39132   39135      76   39132   39138      76
   39147   39150      74   39144   39147      76   39144   39150      76   39159
   39162      74   39156   39159      76   39156   39162      76   39171   39174
      74   39168   39171      76   39168   39174      76   39183   39186      74
   39180   39183      76   39180   39186      76   39195   39198      74   39192
   39195      76   39192   39198      76   39207   39210      74   39204   39207
      76   39204   39210      76   39219   39222      74   39216   39219      76
   39216   39222      76   39231   39234      74   39228   39231      76   39228
   39234      76   39243   39246      74   39240   39243      76   39240   39246
      76   39255   39258      74   39252   39255      76   39252   39258      76
   39267   39270      74   39264   39267      76   39264   39270      76   39279
   39282      74   39276   39279      76   39276   39282      76   39291   39294
      74   39288   39291      76   39288   39294      76   39303   39306      74
   39300   39303      76   39300   39306      76   39315   39318      74   39312
   39315      76   39312   39318      76   39327   39330      74   39324   39327
      76   39324   39330      76   39339   39342      74   39336   39339      76
   39336   39342      76   39351   39354      74   39348   39351      76   39348
   39354      76   39363   39366      74   39360   39363      76   39360   39366
      76   39375   39378      74   39372   39375      76   39372   39378      76
   39387   39390      74   39384   39387      76   39384   39390      76   39399
   39402      74   39396   39399      76   39396   39402      76   39411   39414
      74   39408   39411      76   39408   39414      76   39423   39426      74
   39420   39423      76   39420   39426      76   39435   39438      74   39432
   39435      76   39432   39438      76   39447   39450      74   39444   39447
      76   39444   39450      76   39459   39462      74   39456   39459      76
   39456   39462      76   39471   39474      74   39468   39471      76   39468
   39474      76   39483   39486      74   39480   39483      76   39480   39486
      76   39495   39498      74   39492   39495      76   39492   39498      76
   39507   39510      74   39504   39507      76   39504   39510      76   39519
   39522      74   39516   39519      76   39516   39522      76   39531   39534
      74   39528   39531      76   39528   39534      76   39543   39546      74
   39540   39543      76   39540   39546      76   39555   39558      74   39552
   39555      76   39552   39558      76   39567   39570      74   39564   39567
      76   39564   39570      76   39579   39582      74   39576   39579      76
   39576   39582      76   39591   39594      74   39588   39591      76   39588
   39594      76   39603   39606      74   39600   39603      76   39600   39606
      76   39615   39618      74   39612   39615      76   39612   39618      76
   39627   39630      74   39624   39627      76   39624   39630      76   39639
   39642      74   39636   39639      76   39636   39642      76   39651   39654
      74   39648   39651      76   39648   39654      76   39663   39666      74
   39660   39663      76   39660   39666      76   39675   39678      74   39672
   39675      76   39672   39678      76   39687   39690      74   39684   39687
      76   39684   39690      76   39699   39702      74   39696   39699      76
   39696   39702      76   39711   39714      74   39708   39711      76   39708
   39714      76   39723   39726      74   39720   39723      76   39720   39726
      76   39735   39738      74   39732   39735      76   39732   39738      76
   39747   39750      74   39744   39747      76   39744   39750      76   39759
   39762      74   39756   39759      76   39756   39762      76   39771   39774
      74   39768   39771      76   39768   39774      76   39783   39786      74
   39780   39783      76   39780   39786      76   39795   39798      74   39792
   39795      76   39792   39798      76   39807   39810      74   39804   39807
      76   39804   39810      76   39819   39822      74   39816   39819      76
   39816   39822      76   39831   39834      74   39828   39831      76   39828
   39834      76   39843   39846      74   39840   39843      76   39840   39846
      76   39855   39858      74   39852   39855      76   39852   39858      76
   39867   39870      74   39864   39867      76   39864   39870      76   39879
   39882      74   39876   39879      76   39876   39882      76   39891   39894
      74   39888   39891      76   39888   39894      76   39903   39906      74
   39900   39903      76   39900   39906      76   39915   39918      74   39912
   39915      76   39912   39918      76   39927   39930      74   39924   39927
      76   39924   39930      76   39939   39942      74   39936   39939      76
   39936   39942      76   39951   39954      74   39948   39951      76   39948
   39954      76   39963   39966      74   39960   39963      76   39960   39966
      76   39975   39978      74   39972   39975      76   39972   39978      76
   39987   39990      74   39984   39987      76   39984   39990      76   39999
   40002      74   39996   39999      76   39996   40002      76   40011   40014
      74   40008   40011      76   40008   40014      76   40023   40026      74
   40020   40023      76   40020   40026      76   40035   40038      74   40032
   40035      76   40032   40038      76   40047   40050      74   40044   40047
      76   40044   40050      76   40059   40062      74   40056   40059      76
   40056   40062      76   40071   40074      74   40068   40071      76   40068
   40074      76   40083   40086      74   40080   40083      76   40080   40086
      76   40095   40098      74   40092   40095      76   40092   40098      76
   40107   40110      74   40104   40107      76   40104   40110      76   40119
   40122      74   40116   40119      76   40116   40122      76   40131   40134
      74   40128   40131      76   40128   40134      76   40143   40146      74
   40140   40143      76   40140   40146      76   40155   40158      74   40152
   40155      76   40152   40158      76   40167   40170      74   40164   40167
      76   40164   40170      76   40179   40182      74   40176   40179      76
   40176   40182      76   40191   40194      74   40188   40191      76   40188
   40194      76   40203   40206      74   40200   40203      76   40200   40206
      76   40215   40218      74   40212   40215      76   40212   40218      76
   40227   40230      74   40224   40227      76   40224   40230      76   40239
   40242      74   40236   40239      76   40236   40242      76   40251   40254
      74   40248   40251      76   40248   40254      76   40263   40266      74
   40260   40263      76   40260   40266      76   40275   40278      74   40272
   40275      76   40272   40278      76   40287   40290      74   40284   40287
      76   40284   40290      76   40299   40302      74   40296   40299      76
   40296   40302      76   40311   40314      74   40308   40311      76   40308
   40314      76   40323   40326      74   40320   40323      76   40320   40326
      76   40335   40338      74   40332   40335      76   40332   40338      76
   40347   40350      74   40344   40347      76   40344   40350      76   40359
   40362      74   40356   40359      76   40356   40362      76   40371   40374
      74   40368   40371      76   40368   40374      76   40383   40386      74
   40380   40383      76   40380   40386      76   40395   40398      74   40392
   40395      76   40392   40398      76   40407   40410      74   40404   40407
      76   40404   40410      76   40419   40422      74   40416   40419      76
   40416   40422      76   40431   40434      74   40428   40431      76   40428
   40434      76   40443   40446      74   40440   40443      76   40440   40446
      76   40455   40458      74   40452   40455      76   40452   40458      76
   40467   40470      74   40464   40467      76   40464   40470      76   40479
   40482      74   40476   40479      76   40476   40482      76   40491   40494
      74   40488   40491      76   40488   40494      76   40503   40506      74
   40500   40503      76   40500   40506      76   40515   40518      74   40512
   40515      76   40512   40518      76   40527   40530      74   40524   40527
      76   40524   40530      76   40539   40542      74   40536   40539      76
   40536   40542      76   40551   40554      74   40548   40551      76   40548
   40554      76   40563   40566      74   40560   40563      76   40560   40566
      76   40575   40578      74   40572   40575      76   40572   40578      76
   40587   40590      74   40584   40587      76   40584   40590      76   40599
   40602      74   40596   40599      76   40596   40602      76   40611   40614
      74   40608   40611      76   40608   40614      76   40623   40626      74
   40620   40623      76   40620   40626      76   40635   40638      74   40632
   40635      76   40632   40638      76   40647   40650      74   40644   40647
      76   40644   40650      76   40659   40662      74   40656   40659      76
   40656   40662      76   40671   40674      74   40668   40671      76   40668
   40674      76   40683   40686      74   40680   40683      76   40680   40686
      76   40695   40698      74   40692   40695      76   40692   40698      76
   40707   40710      74   40704   40707      76   40704   40710      76   40719
   40722      74   40716   40719      76   40716   40722      76   40731   40734
      74   40728   40731      76   40728   40734      76   40743   40746      74
   40740   40743      76   40740   40746      76   40755   40758      74   40752
   40755      76   40752   40758      76   40767   40770      74   40764   40767
      76   40764   40770      76   40779   40782      74   40776   40779      76
   40776   40782      76   40791   40794      74   40788   40791      76   40788
   40794      76   40803   40806      74   40800   40803      76   40800   40806
      76   40815   40818      74   40812   40815      76   40812   40818      76
   40827   40830      74   40824   40827      76   40824   40830      76   40839
   40842      74   40836   40839      76   40836   40842      76   40851   40854
      74   40848   40851      76   40848   40854      76   40863   40866      74
   40860   40863      76   40860   40866      76   40875   40878      74   40872
   40875      76   40872   40878      76   40887   40890      74   40884   40887
      76   40884   40890      76   40899   40902      74   40896   40899      76
   40896   40902      76   40911   40914      74   40908   40911      76   40908
   40914      76   40923   40926      74   40920   40923      76   40920   40926
      76   40935   40938      74   40932   40935      76   40932   40938      76
   40947   40950      74   40944   40947      76   40944   40950      76   40959
   40962      74   40956   40959      76   40956   40962      76   40971   40974
      74   40968   40971      76   40968   40974      76   40983   40986      74
   40980   40983      76   40980   40986      76   40995   40998      74   40992
   40995      76   40992   40998      76   41007   41010      74   41004   41007
      76   41004   41010      76   41019   41022      74   41016   41019      76
   41016   41022      76   41031   41034      74   41028   41031      76   41028
   41034      76   41043   41046      74   41040   41043      76   41040   41046
      76   41055   41058      74   41052   41055      76   41052   41058      76
   41067   41070      74   41064   41067      76   41064   41070      76   41079
   41082      74   41076   41079      76   41076   41082      76   41091   41094
      74   41088   41091      76   41088   41094      76   41103   41106      74
   41100   41103      76   41100   41106      76   41115   41118      74   41112
   41115      76   41112   41118      76   41127   41130      74   41124   41127
      76   41124   41130      76   41139   41142      74   41136   41139      76
   41136   41142      76   41151   41154      74   41148   41151      76   41148
   41154      76   41163   41166      74   41160   41163      76   41160   41166
      76   41175   41178      74   41172   41175      76   41172   41178      76
   41187   41190      74   41184   41187      76   41184   41190      76   41199
   41202      74   41196   41199      76   41196   41202      76   41211   41214
      74   41208   41211      76   41208   41214      76   41223   41226      74
   41220   41223      76   41220   41226      76   41235   41238      74   41232
   41235      76   41232   41238      76   41247   41250      74   41244   41247
      76   41244   41250      76   41259   41262      74   41256   41259      76
   41256   41262      76   41271   41274      74   41268   41271      76   41268
   41274      76   41283   41286      74   41280   41283      76   41280   41286
      76   41295   41298      74   41292   41295      76   41292   41298      76
   41307   41310      74   41304   41307      76   41304   41310      76   41319
   41322      74   41316   41319      76   41316   41322      76   41331   41334
      74   41328   41331      76   41328   41334      76   41343   41346      74
   41340   41343      76   41340   41346      76   41355   41358      74   41352
   41355      76   41352   41358      76   41367   41370      74   41364   41367
      76   41364   41370      76   41379   41382      74   41376   41379      76
   41376   41382      76   41391   41394      74   41388   41391      76   41388
   41394      76   41403   41406      74   41400   41403      76   41400   41406
      76   41415   41418      74   41412   41415      76   41412   41418      76
   41427   41430      74   41424   41427      76   41424   41430      76   41439
   41442      74   41436   41439      76   41436   41442      76   41451   41454
      74   41448   41451      76   41448   41454      76   41463   41466      74
   41460   41463      76   41460   41466      76   41475   41478      74   41472
   41475      76   41472   41478      76   41487   41490      74   41484   41487
      76   41484   41490      76   41499   41502      74   41496   41499      76
   41496   41502      76   41511   41514      74   41508   41511      76   41508
   41514      76   41523   41526      74   41520   41523      76   41520   41526
      76   41535   41538      74   41532   41535      76   41532   41538      76
   41547   41550      74   41544   41547      76   41544   41550      76   41559
   41562      74   41556   41559      76   41556   41562      76   41571   41574
      74   41568   41571      76   41568   41574      76   41583   41586      74
   41580   41583      76   41580   41586      76   41595   41598      74   41592
   41595      76   41592   41598      76   41607   41610      74   41604   41607
      76   41604   41610      76   41619   41622      74   41616   41619      76
   41616   41622      76   41631   41634      74   41628   41631      76   41628
   41634      76   41643   41646      74   41640   41643      76   41640   41646
      76   41655   41658      74   41652   41655      76   41652   41658      76
   41667   41670      74   41664   41667      76   41664   41670      76   41679
   41682      74   41676   41679      76   41676   41682      76   41691   41694
      74   41688   41691      76   41688   41694      76   41703   41706      74
   41700   41703      76   41700   41706      76   41715   41718      74   41712
   41715      76   41712   41718      76   41727   41730      74   41724   41727
      76   41724   41730      76   41739   41742      74   41736   41739      76
   41736   41742      76   41751   41754      74   41748   41751      76   41748
   41754      76   41763   41766      74   41760   41763      76   41760   41766
      76   41775   41778      74   41772   41775      76   41772   41778      76
   41787   41790      74   41784   41787      76   41784   41790      76   41799
   41802      74   41796   41799      76   41796   41802      76   41811   41814
      74   41808   41811      76   41808   41814      76   41823   41826      74
   41820   41823      76   41820   41826      76   41835   41838      74   41832
   41835      76   41832   41838      76   41847   41850      74   41844   41847
      76   41844   41850      76   41859   41862      74   41856   41859      76
   41856   41862      76   41871   41874      74   41868   41871      76   41868
   41874      76   41883   41886      74   41880   41883      76   41880   41886
      76   41895   41898      74   41892   41895      76   41892   41898      76
   41907   41910      74   41904   41907      76   41904   41910      76   41919
   41922      74   41916   41919      76   41916   41922      76   41931   41934
      74   41928   41931      76   41928   41934      76   41943   41946      74
   41940   41943      76   41940   41946      76   41955   41958      74   41952
   41955      76   41952   41958      76   41967   41970      74   41964   41967
      76   41964   41970      76   41979   41982      74   41976   41979      76
   41976   41982      76   41991   41994      74   41988   41991      76   41988
   41994      76   42003   42006      74   42000   42003      76   42000   42006
      76   42015   42018      74   42012   42015      76   42012   42018      76
   42027   42030      74   42024   42027      76   42024   42030      76   42039
   42042      74   42036   42039      76   42036   42042      76   42051   42054
      74   42048   42051      76   42048   42054      76   42063   42066      74
   42060   42063      76   42060   42066      76   42075   42078      74   42072
   42075      76   42072   42078      76   42087   42090      74   42084   42087
      76   42084   42090      76   42099   42102      74   42096   42099      76
   42096   42102      76   42111   42114      74   42108   42111      76   42108
   42114      76   42123   42126      74   42120   42123      76   42120   42126
      76   42135   42138      74   42132   42135      76   42132   42138      76
   42147   42150      74   42144   42147      76   42144   42150      76   42159
   42162      74   42156   42159      76   42156   42162      76   42171   42174
      74   42168   42171      76   42168   42174      76   42183   42186      74
   42180   42183      76   42180   42186      76   42195   42198      74   42192
   42195      76   42192   42198      76   42207   42210      74   42204   42207
      76   42204   42210      76   42219   42222      74   42216   42219      76
   42216   42222      76   42231   42234      74   42228   42231      76   42228
   42234      76   42243   42246      74   42240   42243      76   42240   42246
      76   42255   42258      74   42252   42255      76   42252   42258      76
   42267   42270      74   42264   42267      76   42264   42270      76   42279
   42282      74   42276   42279      76   42276   42282      76   42291   42294
      74   42288   42291      76   42288   42294      76   42303   42306      74
   42300   42303      76   42300   42306      76   42315   42318      74   42312
   42315      76   42312   42318      76   42327   42330      74   42324   42327
      76   42324   42330      76   42339   42342      74   42336   42339      76
   42336   42342      76   42351   42354      74   42348   42351      76   42348
   42354      76   42363   42366      74   42360   42363      76   42360   42366
      76   42375   42378      74   42372   42375      76   42372   42378      76
   42387   42390      74   42384   42387      76   42384   42390      76   42399
   42402      74   42396   42399      76   42396   42402      76   42411   42414
      74   42408   42411      76   42408   42414      76   42423   42426      74
   42420   42423      76   42420   42426      76   42435   42438      74   42432
   42435      76   42432   42438      76   42447   42450      74   42444   42447
      76   42444   42450      76   42459   42462      74   42456   42459      76
   42456   42462      76   42471   42474      74   42468   42471      76   42468
   42474      76   42483   42486      74   42480   42483      76   42480   42486
      76   42495   42498      74   42492   42495      76   42492   42498      76
   42507   42510      74   42504   42507      76   42504   42510      76   42519
   42522      74   42516   42519      76   42516   42522      76   42531   42534
      74   42528   42531      76   42528   42534      76   42543   42546      74
   42540   42543      76   42540   42546      76   42555   42558      74   42552
   42555      76   42552   42558      76   42567   42570      74   42564   42567
      76   42564   42570      76   42579   42582      74   42576   42579      76
   42576   42582      76   42591   42594      74   42588   42591      76   42588
   42594      76   42603   42606      74   42600   42603      76   42600   42606
      76   42615   42618      74   42612   42615      76   42612   42618      76
   42627   42630      74   42624   42627      76   42624   42630      76   42639
   42642      74   42636   42639      76   42636   42642      76   42651   42654
      74   42648   42651      76   42648   42654      76   42663   42666      74
   42660   42663      76   42660   42666      76   42675   42678      74   42672
   42675      76   42672   42678      76   42687   42690      74   42684   42687
      76   42684   42690      76   42699   42702      74   42696   42699      76
   42696   42702      76   42711   42714      74   42708   42711      76   42708
   42714      76   42723   42726      74   42720   42723      76   42720   42726
      76   42735   42738      74   42732   42735      76   42732   42738      76
   42747   42750      74   42744   42747      76   42744   42750      76   42759
   42762      74   42756   42759      76   42756   42762      76   42771   42774
      74   42768   42771      76   42768   42774      76   42783   42786      74
   42780   42783      76   42780   42786      76   42795   42798      74   42792
   42795      76   42792   42798      76   42807   42810      74   42804   42807
      76   42804   42810      76   42819   42822      74   42816   42819      76
   42816   42822      76   42831   42834      74   42828   42831      76   42828
   42834      76   42843   42846      74   42840   42843      76   42840   42846
      76   42855   42858      74   42852   42855      76   42852   42858      76
   42867   42870      74   42864   42867      76   42864   42870      76   42879
   42882      74   42876   42879      76   42876   42882      76   42891   42894
      74   42888   42891      76   42888   42894      76   42903   42906      74
   42900   42903      76   42900   42906      76   42915   42918      74   42912
   42915      76   42912   42918      76   42927   42930      74   42924   42927
      76   42924   42930      76   42939   42942      74   42936   42939      76
   42936   42942      76   42951   42954      74   42948   42951      76   42948
   42954      76   42963   42966      74   42960   42963      76   42960   42966
      76   42975   42978      74   42972   42975      76   42972   42978      76
   42987   42990      74   42984   42987      76   42984   42990      76   42999
   43002      74   42996   42999      76   42996   43002      76   43011   43014
      74   43008   43011      76   43008   43014      76   43023   43026      74
   43020   43023      76   43020   43026      76   43035   43038      74   43032
   43035      76   43032   43038      76   43047   43050      74   43044   43047
      76   43044   43050      76   43059   43062      74   43056   43059      76
   43056   43062      76   43071   43074      74   43068   43071      76   43068
   43074      76   43083   43086      74   43080   43083      76   43080   43086
      76   43095   43098      74   43092   43095      76   43092   43098      76
   43107   43110      74   43104   43107      76   43104   43110      76   43119
   43122      74   43116   43119      76   43116   43122      76   43131   43134
      74   43128   43131      76   43128   43134      76   43143   43146      74
   43140   43143      76   43140   43146      76   43155   43158      74   43152
   43155      76   43152   43158      76   43167   43170      74   43164   43167
      76   43164   43170      76   43179   43182      74   43176   43179      76
   43176   43182      76   43191   43194      74   43188   43191      76   43188
   43194      76   43203   43206      74   43200   43203      76   43200   43206
      76   43215   43218      74   43212   43215      76   43212   43218      76
   43227   43230      74   43224   43227      76   43224   43230      76   43239
   43242      74   43236   43239      76   43236   43242      76   43251   43254
      74   43248   43251      76   43248   43254      76   43263   43266      74
   43260   43263      76   43260   43266      76   43275   43278      74   43272
   43275      76   43272   43278      76   43287   43290      74   43284   43287
      76   43284   43290      76   43299   43302      74   43296   43299      76
   43296   43302      76   43311   43314      74   43308   43311      76   43308
   43314      76   43323   43326      74   43320   43323      76   43320   43326
      76   43335   43338      74   43332   43335      76   43332   43338      76
   43347   43350      74   43344   43347      76   43344   43350      76   43359
   43362      74   43356   43359      76   43356   43362      76   43371   43374
      74   43368   43371      76   43368   43374      76   43383   43386      74
   43380   43383      76   43380   43386      76   43395   43398      74   43392
   43395      76   43392   43398      76   43407   43410      74   43404   43407
      76   43404   43410      76   43419   43422      74   43416   43419      76
   43416   43422      76   43431   43434      74   43428   43431      76   43428
   43434      76   43443   43446      74   43440   43443      76   43440   43446
      76   43455   43458      74   43452   43455      76   43452   43458      76
   43467   43470      74   43464   43467      76   43464   43470      76   43479
   43482      74   43476   43479      76   43476   43482      76   43491   43494
      74   43488   43491      76   43488   43494      76   43503   43506      74
   43500   43503      76   43500   43506      76   43515   43518      74   43512
   43515      76   43512   43518      76   43527   43530      74   43524   43527
      76   43524   43530      76   43539   43542      74   43536   43539      76
   43536   43542      76   43551   43554      74   43548   43551      76   43548
   43554      76   43563   43566      74   43560   43563      76   43560   43566
      76   43575   43578      74   43572   43575      76   43572   43578      76
   43587   43590      74   43584   43587      76   43584   43590      76   43599
   43602      74   43596   43599      76   43596   43602      76   43611   43614
      74   43608   43611      76   43608   43614      76   43623   43626      74
   43620   43623      76   43620   43626      76   43635   43638      74   43632
   43635      76   43632   43638      76   43647   43650      74   43644   43647
      76   43644   43650      76   43659   43662      74   43656   43659      76
   43656   43662      76   43671   43674      74   43668   43671      76   43668
   43674      76   43683   43686      74   43680   43683      76   43680   43686
      76   43695   43698      74   43692   43695      76   43692   43698      76
   43707   43710      74   43704   43707      76   43704   43710      76   43719
   43722      74   43716   43719      76   43716   43722      76   43731   43734
      74   43728   43731      76   43728   43734      76   43743   43746      74
   43740   43743      76   43740   43746      76   43755   43758      74   43752
   43755      76   43752   43758      76   43767   43770      74   43764   43767
      76   43764   43770      76   43779   43782      74   43776   43779      76
   43776   43782      76   43791   43794      74   43788   43791      76   43788
   43794      76   43803   43806      74   43800   43803      76   43800   43806
      76   43815   43818      74   43812   43815      76   43812   43818      76
   43827   43830      74   43824   43827      76   43824   43830      76   43839
   43842      74   43836   43839      76   43836   43842      76   43851   43854
      74   43848   43851      76   43848   43854      76   43863   43866      74
   43860   43863      76   43860   43866      76   43875   43878      74   43872
   43875      76   43872   43878      76   43887   43890      74   43884   43887
      76   43884   43890      76   43899   43902      74   43896   43899      76
   43896   43902      76   43911   43914      74   43908   43911      76   43908
   43914      76   43923   43926      74   43920   43923      76   43920   43926
      76   43935   43938      74   43932   43935      76   43932   43938      76
   43947   43950      74   43944   43947      76   43944   43950      76   43959
   43962      74   43956   43959      76   43956   43962      76   43971   43974
      74   43968   43971      76   43968   43974      76   43983   43986      74
   43980   43983      76   43980   43986      76   43995   43998      74   43992
   43995      76   43992   43998      76   44007   44010      74   44004   44007
      76   44004   44010      76   44019   44022      74   44016   44019      76
   44016   44022      76   44031   44034      74   44028   44031      76   44028
   44034      76   44043   44046      74   44040   44043      76   44040   44046
      76   44055   44058      74   44052   44055      76   44052   44058      76
   44067   44070      74   44064   44067      76   44064   44070      76   44079
   44082      74   44076   44079      76   44076   44082      76   44091   44094
      74   44088   44091      76   44088   44094      76   44103   44106      74
   44100   44103      76   44100   44106      76   44115   44118      74   44112
   44115      76   44112   44118      76   44127   44130      74   44124   44127
      76   44124   44130      76   44139   44142      74   44136   44139      76
   44136   44142      76   44151   44154      74   44148   44151      76   44148
   44154      76   44163   44166      74   44160   44163      76   44160   44166
      76   44175   44178      74   44172   44175      76   44172   44178      76
   44187   44190      74   44184   44187      76   44184   44190      76   44199
   44202      74   44196   44199      76   44196   44202      76   44211   44214
      74   44208   44211      76   44208   44214      76   44223   44226      74
   44220   44223      76   44220   44226      76   44235   44238      74   44232
   44235      76   44232   44238      76   44247   44250      74   44244   44247
      76   44244   44250      76   44259   44262      74   44256   44259      76
   44256   44262      76   44271   44274      74   44268   44271      76   44268
   44274      76   44283   44286      74   44280   44283      76   44280   44286
      76   44295   44298      74   44292   44295      76   44292   44298      76
   44307   44310      74   44304   44307      76   44304   44310      76   44319
   44322      74   44316   44319      76   44316   44322      76   44331   44334
      74   44328   44331      76   44328   44334      76   44343   44346      74
   44340   44343      76   44340   44346      76   44355   44358      74   44352
   44355      76   44352   44358      76   44367   44370      74   44364   44367
      76   44364   44370      76   44379   44382      74   44376   44379      76
   44376   44382      76   44391   44394      74   44388   44391      76   44388
   44394      76   44403   44406      74   44400   44403      76   44400   44406
      76   44415   44418      74   44412   44415      76   44412   44418      76
   44427   44430      74   44424   44427      76   44424   44430      76   44439
   44442      74   44436   44439      76   44436   44442      76   44451   44454
      74   44448   44451      76   44448   44454      76   44463   44466      74
   44460   44463      76   44460   44466      76   44475   44478      74   44472
   44475      76   44472   44478      76   44487   44490      74   44484   44487
      76   44484   44490      76   44499   44502      74   44496   44499      76
   44496   44502      76   44511   44514      74   44508   44511      76   44508
   44514      76   44523   44526      74   44520   44523      76   44520   44526
      76   44535   44538      74   44532   44535      76   44532   44538      76
   44547   44550      74   44544   44547      76   44544   44550      76   44559
   44562      74   44556   44559      76   44556   44562      76   44571   44574
      74   44568   44571      76   44568   44574      76   44583   44586      74
   44580   44583      76   44580   44586      76   44595   44598      74   44592
   44595      76   44592   44598      76   44607   44610      74   44604   44607
      76   44604   44610      76   44619   44622      74   44616   44619      76
   44616   44622      76   44631   44634      74   44628   44631      76   44628
   44634      76   44643   44646      74   44640   44643      76   44640   44646
      76   44655   44658      74   44652   44655      76   44652   44658      76
   44667   44670      74   44664   44667      76   44664   44670      76   44679
   44682      74   44676   44679      76   44676   44682      76   44691   44694
      74   44688   44691      76   44688   44694      76   44703   44706      74
   44700   44703      76   44700   44706      76   44715   44718      74   44712
   44715      76   44712   44718      76   44727   44730      74   44724   44727
      76   44724   44730      76   44739   44742      74   44736   44739      76
   44736   44742      76   44751   44754      74   44748   44751      76   44748
   44754      76   44763   44766      74   44760   44763      76   44760   44766
      76   44775   44778      74   44772   44775      76   44772   44778      76
   44787   44790      74   44784   44787      76   44784   44790      76   44799
   44802      74   44796   44799      76   44796   44802      76   44811   44814
      74   44808   44811      76   44808   44814      76   44823   44826      74
   44820   44823      76   44820   44826      76   44835   44838      74   44832
   44835      76   44832   44838      76   44847   44850      74   44844   44847
      76   44844   44850      76   44859   44862      74   44856   44859      76
   44856   44862      76   44871   44874      74   44868   44871      76   44868
   44874      76   44883   44886      74   44880   44883      76   44880   44886
      76   44895   44898      74   44892   44895      76   44892   44898      76
   44907   44910      74   44904   44907      76   44904   44910      76   44919
   44922      74   44916   44919      76   44916   44922      76   44931   44934
      74   44928   44931      76   44928   44934      76   44943   44946      74
   44940   44943      76   44940   44946      76   44955   44958      74   44952
   44955      76   44952   44958      76   44967   44970      74   44964   44967
      76   44964   44970      76   44979   44982      74   44976   44979      76
   44976   44982      76   44991   44994      74   44988   44991      76   44988
   44994      76   45003   45006      74   45000   45003      76   45000   45006
      76   45015   45018      74   45012   45015      76   45012   45018      76
   45027   45030      74   45024   45027      76   45024   45030      76   45039
   45042      74   45036   45039      76   45036   45042      76   45051   45054
      74   45048   45051      76   45048   45054      76   45063   45066      74
   45060   45063      76   45060   45066      76   45075   45078      74   45072
   45075      76   45072   45078      76   45087   45090      74   45084   45087
      76   45084   45090      76   45099   45102      74   45096   45099      76
   45096   45102      76   45111   45114      74   45108   45111      76   45108
   45114      76   45123   45126      74   45120   45123      76   45120   45126
      76   45135   45138      74   45132   45135      76   45132   45138      76
   45147   45150      74   45144   45147      76   45144   45150      76   45159
   45162      74   45156   45159      76   45156   45162      76   45171   45174
      74   45168   45171      76   45168   45174      76   45183   45186      74
   45180   45183      76   45180   45186      76   45195   45198      74   45192
   45195      76   45192   45198      76   45207   45210      74   45204   45207
      76   45204   45210      76   45219   45222      74   45216   45219      76
   45216   45222      76   45231   45234      74   45228   45231      76   45228
   45234      76   45243   45246      74   45240   45243      76   45240   45246
      76   45255   45258      74   45252   45255      76   45252   45258      76
   45267   45270      74   45264   45267      76   45264   45270      76   45279
   45282      74   45276   45279      76   45276   45282      76   45291   45294
      74   45288   45291      76   45288   45294      76   45303   45306      74
   45300   45303      76   45300   45306      76   45315   45318      74   45312
   45315      76   45312   45318      76   45327   45330      74   45324   45327
      76   45324   45330      76   45339   45342      74   45336   45339      76
   45336   45342      76   45351   45354      74   45348   45351      76   45348
   45354      76   45363   45366      74   45360   45363      76   45360   45366
      76   45375   45378      74   45372   45375      76   45372   45378      76
   45387   45390      74   45384   45387      76   45384   45390      76   45399
   45402      74   45396   45399      76   45396   45402      76   45411   45414
      74   45408   45411      76   45408   45414      76   45423   45426      74
   45420   45423      76   45420   45426      76   45435   45438      74   45432
   45435      76   45432   45438      76   45447   45450      74   45444   45447
      76   45444   45450      76   45459   45462      74   45456   45459      76
   45456   45462      76   45471   45474      74   45468   45471      76   45468
   45474      76   45483   45486      74   45480   45483      76   45480   45486
      76   45495   45498      74   45492   45495      76   45492   45498      76
   45507   45510      74   45504   45507      76   45504   45510      76   45519
   45522      74   45516   45519      76   45516   45522      76   45531   45534
      74   45528   45531      76   45528   45534      76   45543   45546      74
   45540   45543      76   45540   45546      76   45555   45558      74   45552
   45555      76   45552   45558      76   45567   45570      74   45564   45567
      76   45564   45570      76   45579   45582      74   45576   45579      76
   45576   45582      76   45591   45594      74   45588   45591      76   45588
   45594      76   45603   45606      74   45600   45603      76   45600   45606
      76   45615   45618      74   45612   45615      76   45612   45618      76
   45627   45630      74   45624   45627      76   45624   45630      76   45639
   45642      74   45636   45639      76   45636   45642      76   45651   45654
      74   45648   45651      76   45648   45654      76   45663   45666      74
   45660   45663      76   45660   45666      76   45675   45678      74   45672
   45675      76   45672   45678      76   45687   45690      74   45684   45687
      76   45684   45690      76   45699   45702      74   45696   45699      76
   45696   45702      76   45711   45714      74   45708   45711      76   45708
   45714      76   45723   45726      74   45720   45723      76   45720   45726
      76   45735   45738      74   45732   45735      76   45732   45738      76
   45747   45750      74   45744   45747      76   45744   45750      76   45759
   45762      74   45756   45759      76   45756   45762      76   45771   45774
      74   45768   45771      76   45768   45774      76   45783   45786      74
   45780   45783      76   45780   45786      76   45795   45798      74   45792
   45795      76   45792   45798      76   45807   45810      74   45804   45807
      76   45804   45810      76   45819   45822      74   45816   45819      76
   45816   45822      76   45831   45834      74   45828   45831      76   45828
   45834      76   45843   45846      74   45840   45843      76   45840   45846
      76   45855   45858      74   45852   45855      76   45852   45858      76
   45867   45870      74   45864   45867      76   45864   45870      76   45879
   45882      74   45876   45879      76   45876   45882      76   45891   45894
      74   45888   45891      76   45888   45894      76   45903   45906      74
   45900   45903      76   45900   45906      76   45915   45918      74   45912
   45915      76   45912   45918      76   45927   45930      74   45924   45927
      76   45924   45930      76   45939   45942      74   45936   45939      76
   45936   45942      76   45951   45954      74   45948   45951      76   45948
   45954      76   45963   45966      74   45960   45963      76   45960   45966
      76   45975   45978      74   45972   45975      76   45972   45978      76
   45987   45990      74   45984   45987      76   45984   45990      76   45999
   46002      74   45996   45999      76   45996   46002      76   46011   46014
      74   46008   46011      76   46008   46014      76   46023   46026      74
   46020   46023      76   46020   46026      76   46035   46038      74   46032
   46035      76   46032   46038      76   46047   46050      74   46044   46047
      76   46044   46050      76   46059   46062      74   46056   46059      76
   46056   46062      76   46071   46074      74   46068   46071      76   46068
   46074      76   46083   46086      74   46080   46083      76   46080   46086
      76   46095   46098      74   46092   46095      76   46092   46098      76
   46107   46110      74   46104   46107      76   46104   46110      76   46119
   46122      74   46116   46119      76   46116   46122      76   46131   46134
      74   46128   46131      76   46128   46134      76   46143   46146      74
   46140   46143      76   46140   46146      76   46155   46158      74   46152
   46155      76   46152   46158      76   46167   46170      74   46164   46167
      76   46164   46170      76   46179   46182      74   46176   46179      76
   46176   46182      76   46191   46194      74   46188   46191      76   46188
   46194      76   46203   46206      74   46200   46203      76   46200   46206
      76   46215   46218      74   46212   46215      76   46212   46218      76
   46227   46230      74   46224   46227      76   46224   46230      76   46239
   46242      74   46236   46239      76   46236   46242      76   46251   46254
      74   46248   46251      76   46248   46254      76   46263   46266      74
   46260   46263      76   46260   46266      76   46275   46278      74   46272
   46275      76   46272   46278      76   46287   46290      74   46284   46287
      76   46284   46290      76   46299   46302      74   46296   46299      76
   46296   46302      76   46311   46314      74   46308   46311      76   46308
   46314      76   46323   46326      74   46320   46323      76   46320   46326
      76   46335   46338      74   46332   46335      76   46332   46338      76
   46347   46350      74   46344   46347      76   46344   46350      76   46359
   46362      74   46356   46359      76   46356   46362      76   46371   46374
      74   46368   46371      76   46368   46374      76   46383   46386      74
   46380   46383      76   46380   46386      76   46395   46398      74   46392
   46395      76   46392   46398      76   46407   46410      74   46404   46407
      76   46404   46410      76   46419   46422      74   46416   46419      76
   46416   46422      76   46431   46434      74   46428   46431      76   46428
   46434      76   46443   46446      74   46440   46443      76   46440   46446
      76   46455   46458      74   46452   46455      76   46452   46458      76
   46467   46470      74   46464   46467      76   46464   46470      76   46479
   46482      74   46476   46479      76   46476   46482      76   46491   46494
      74   46488   46491      76   46488   46494      76   46503   46506      74
   46500   46503      76   46500   46506      76   46515   46518      74   46512
   46515      76   46512   46518      76   46527   46530      74   46524   46527
      76   46524   46530      76   46539   46542      74   46536   46539      76
   46536   46542      76   46551   46554      74   46548   46551      76   46548
   46554      76   46563   46566      74   46560   46563      76   46560   46566
      76   46575   46578      74   46572   46575      76   46572   46578      76
   46587   46590      74   46584   46587      76   46584   46590      76   46599
   46602      74   46596   46599      76   46596   46602      76   46611   46614
      74   46608   46611      76   46608   46614      76   46623   46626      74
   46620   46623      76   46620   46626      76   46635   46638      74   46632
   46635      76   46632   46638      76   46647   46650      74   46644   46647
      76   46644   46650      76   46659   46662      74   46656   46659      76
   46656   46662      76   46671   46674      74   46668   46671      76   46668
   46674      76   46683   46686      74   46680   46683      76   46680   46686
      76   46695   46698      74   46692   46695      76   46692   46698      76
   46707   46710      74   46704   46707      76   46704   46710      76   46719
   46722      74   46716   46719      76   46716   46722      76   46731   46734
      74   46728   46731      76   46728   46734      76   46743   46746      74
   46740   46743      76   46740   46746      76   46755   46758      74   46752
   46755      76   46752   46758      76   46767   46770      74   46764   46767
      76   46764   46770      76   46779   46782      74   46776   46779      76
   46776   46782      76   46791   46794      74   46788   46791      76   46788
   46794      76   46803   46806      74   46800   46803      76   46800   46806
      76   46815   46818      74   46812   46815      76   46812   46818      76
   46827   46830      74   46824   46827      76   46824   46830      76   46839
   46842      74   46836   46839      76   46836   46842      76   46851   46854
      74   46848   46851      76   46848   46854      76   46863   46866      74
   46860   46863      76   46860   46866      76   46875   46878      74   46872
   46875      76   46872   46878      76   46887   46890      74   46884   46887
      76   46884   46890      76   46899   46902      74   46896   46899      76
   46896   46902      76   46911   46914      74   46908   46911      76   46908
   46914      76   46923   46926      74   46920   46923      76   46920   46926
      76   46935   46938      74   46932   46935      76   46932   46938      76
   46947   46950      74   46944   46947      76   46944   46950      76   46959
   46962      74   46956   46959      76   46956   46962      76   46971   46974
      74   46968   46971      76   46968   46974      76   46983   46986      74
   46980   46983      76   46980   46986      76   46995   46998      74   46992
   46995      76   46992   46998      76   47007   47010      74   47004   47007
      76   47004   47010      76   47019   47022      74   47016   47019      76
   47016   47022      76   47031   47034      74   47028   47031      76   47028
   47034      76   47043   47046      74   47040   47043      76   47040   47046
      76   47055   47058      74   47052   47055      76   47052   47058      76
   47067   47070      74   47064   47067      76   47064   47070      76   47079
   47082      74   47076   47079      76   47076   47082      76   47091   47094
      74   47088   47091      76   47088   47094      76   47103   47106      74
   47100   47103      76   47100   47106      76   47115   47118      74   47112
   47115      76   47112   47118      76   47127   47130      74   47124   47127
      76   47124   47130      76   47139   47142      74   47136   47139      76
   47136   47142      76   47151   47154      74   47148   47151      76   47148
   47154      76   47163   47166      74   47160   47163      76   47160   47166
      76   47175   47178      74   47172   47175      76   47172   47178      76
   47187   47190      74   47184   47187      76   47184   47190      76   47199
   47202      74   47196   47199      76   47196   47202      76   47211   47214
      74   47208   47211      76   47208   47214      76   47223   47226      74
   47220   47223      76   47220   47226      76   47235   47238      74   47232
   47235      76   47232   47238      76   47247   47250      74   47244   47247
      76   47244   47250      76   47259   47262      74   47256   47259      76
   47256   47262      76   47271   47274      74   47268   47271      76   47268
   47274      76   47283   47286      74   47280   47283      76   47280   47286
      76   47295   47298      74   47292   47295      76   47292   47298      76
   47307   47310      74   47304   47307      76   47304   47310      76   47319
   47322      74   47316   47319      76   47316   47322      76   47331   47334
      74   47328   47331      76   47328   47334      76   47343   47346      74
   47340   47343      76   47340   47346      76   47355   47358      74   47352
   47355      76   47352   47358      76   47367   47370      74   47364   47367
      76   47364   47370      76   47379   47382      74   47376   47379      76
   47376   47382      76   47391   47394      74   47388   47391      76   47388
   47394      76   47403   47406      74   47400   47403      76   47400   47406
      76   47415   47418      74   47412   47415      76   47412   47418      76
   47427   47430      74   47424   47427      76   47424   47430      76   47439
   47442      74   47436   47439      76   47436   47442      76   47451   47454
      74   47448   47451      76   47448   47454      76   47463   47466      74
   47460   47463      76   47460   47466      76   47475   47478      74   47472
   47475      76   47472   47478      76   47487   47490      74   47484   47487
      76   47484   47490      76   47499   47502      74   47496   47499      76
   47496   47502      76   47511   47514      74   47508   47511      76   47508
   47514      76   47523   47526      74   47520   47523      76   47520   47526
      76   47535   47538      74   47532   47535      76   47532   47538      76
   47547   47550      74   47544   47547      76   47544   47550      76   47559
   47562      74   47556   47559      76   47556   47562      76   47571   47574
      74   47568   47571      76   47568   47574      76   47583   47586      74
   47580   47583      76   47580   47586      76   47595   47598      74   47592
   47595      76   47592   47598      76   47607   47610      74   47604   47607
      76   47604   47610      76   47619   47622      74   47616   47619      76
   47616   47622      76   47631   47634      74   47628   47631      76   47628
   47634      76   47643   47646      74   47640   47643      76   47640   47646
      76   47655   47658      74   47652   47655      76   47652   47658      76
   47667   47670      74   47664   47667      76   47664   47670      76   47679
   47682      74   47676   47679      76   47676   47682      76   47691   47694
      74   47688   47691      76   47688   47694      76   47703   47706      74
   47700   47703      76   47700   47706      76   47715   47718      74   47712
   47715      76   47712   47718      76   47727   47730      74   47724   47727
      76   47724   47730      76   47739   47742      74   47736   47739      76
   47736   47742      76   47751   47754      74   47748   47751      76   47748
   47754      76   47763   47766      74   47760   47763      76   47760   47766
      76   47775   47778      74   47772   47775      76   47772   47778      76
   47787   47790      74   47784   47787      76   47784   47790      76   47799
   47802      74   47796   47799      76   47796   47802      76   47811   47814
      74   47808   47811      76   47808   47814      76   47823   47826      74
   47820   47823      76   47820   47826      76   47835   47838      74   47832
   47835      76   47832   47838      76   47847   47850      74   47844   47847
      76   47844   47850      76   47859   47862      74   47856   47859      76
   47856   47862      76   47871   47874      74   47868   47871      76   47868
   47874      76   47883   47886      74   47880   47883      76   47880   47886
      76   47895   47898      74   47892   47895      76   47892   47898      76
   47907   47910      74   47904   47907      76   47904   47910      76   47919
   47922      74   47916   47919      76   47916   47922      76   47931   47934
      74   47928   47931      76   47928   47934      76   47943   47946      74
   47940   47943      76   47940   47946      76   47955   47958      74   47952
   47955      76   47952   47958      76   47967   47970      74   47964   47967
      76   47964   47970      76   47979   47982      74   47976   47979      76
   47976   47982      76   47991   47994      74   47988   47991      76   47988
   47994      76   48003   48006      74   48000   48003      76   48000   48006
      76   48015   48018      74   48012   48015      76   48012   48018      76
   48027   48030      74   48024   48027      76   48024   48030      76   48039
   48042      74   48036   48039      76   48036   48042      76   48051   48054
      74   48048   48051      76   48048   48054      76   48063   48066      74
   48060   48063      76   48060   48066      76   48075   48078      74   48072
   48075      76   48072   48078      76   48087   48090      74   48084   48087
      76   48084   48090      76   48099   48102      74   48096   48099      76
   48096   48102      76   48111   48114      74   48108   48111      76   48108
   48114      76   48123   48126      74   48120   48123      76   48120   48126
      76   48135   48138      74   48132   48135      76   48132   48138      76
   48147   48150      74   48144   48147      76   48144   48150      76   48159
   48162      74   48156   48159      76   48156   48162      76   48171   48174
      74   48168   48171      76   48168   48174      76   48183   48186      74
   48180   48183      76   48180   48186      76   48195   48198      74   48192
   48195      76   48192   48198      76   48207   48210      74   48204   48207
      76   48204   48210      76   48219   48222      74   48216   48219      76
   48216   48222      76   48231   48234      74   48228   48231      76   48228
   48234      76   48243   48246      74   48240   48243      76   48240   48246
      76   48255   48258      74   48252   48255      76   48252   48258      76
   48267   48270      74   48264   48267      76   48264   48270      76   48279
   48282      74   48276   48279      76   48276   48282      76   48291   48294
      74   48288   48291      76   48288   48294      76   48303   48306      74
   48300   48303      76   48300   48306      76   48315   48318      74   48312
   48315      76   48312   48318      76   48327   48330      74   48324   48327
      76   48324   48330      76   48339   48342      74   48336   48339      76
   48336   48342      76   48351   48354      74   48348   48351      76   48348
   48354      76   48363   48366      74   48360   48363      76   48360   48366
      76   48375   48378      74   48372   48375      76   48372   48378      76
   48387   48390      74   48384   48387      76   48384   48390      76   48399
   48402      74   48396   48399      76   48396   48402      76   48411   48414
      74   48408   48411      76   48408   48414      76   48423   48426      74
   48420   48423      76   48420   48426      76   48435   48438      74   48432
   48435      76   48432   48438      76   48447   48450      74   48444   48447
      76   48444   48450      76   48459   48462      74   48456   48459      76
   48456   48462      76   48471   48474      74   48468   48471      76   48468
   48474      76   48483   48486      74   48480   48483      76   48480   48486
      76   48495   48498      74   48492   48495      76   48492   48498      76
   48507   48510      74   48504   48507      76   48504   48510      76   48519
   48522      74   48516   48519      76   48516   48522      76   48531   48534
      74   48528   48531      76   48528   48534      76   48543   48546      74
   48540   48543      76   48540   48546      76   48555   48558      74   48552
   48555      76   48552   48558      76   48567   48570      74   48564   48567
      76   48564   48570      76   48579   48582      74   48576   48579      76
   48576   48582      76   48591   48594      74   48588   48591      76   48588
   48594      76   48603   48606      74   48600   48603      76   48600   48606
      76   48615   48618      74   48612   48615      76   48612   48618      76
   48627   48630      74   48624   48627      76   48624   48630      76   48639
   48642      74   48636   48639      76   48636   48642      76   48651   48654
      74   48648   48651      76   48648   48654      76   48663   48666      74
   48660   48663      76   48660   48666      76   48675   48678      74   48672
   48675      76   48672   48678      76   48687   48690      74   48684   48687
      76   48684   48690      76   48699   48702      74   48696   48699      76
   48696   48702      76   48711   48714      74   48708   48711      76   48708
   48714      76   48723   48726      74   48720   48723      76   48720   48726
      76   48735   48738      74   48732   48735      76   48732   48738      76
   48747   48750      74   48744   48747      76   48744   48750      76   48759
   48762      74   48756   48759      76   48756   48762      76   48771   48774
      74   48768   48771      76   48768   48774      76   48783   48786      74
   48780   48783      76   48780   48786      76   48795   48798      74   48792
   48795      76   48792   48798      76   48807   48810      74   48804   48807
      76   48804   48810      76   48819   48822      74   48816   48819      76
   48816   48822      76   48831   48834      74   48828   48831      76   48828
   48834      76   48843   48846      74   48840   48843      76   48840   48846
      76   48855   48858      74   48852   48855      76   48852   48858      76
   48867   48870      74   48864   48867      76   48864   48870      76   48879
   48882      74   48876   48879      76   48876   48882      76   48891   48894
      74   48888   48891      76   48888   48894      76   48903   48906      74
   48900   48903      76   48900   48906      76   48915   48918      74   48912
   48915      76   48912   48918      76   48927   48930      74   48924   48927
      76   48924   48930      76   48939   48942      74   48936   48939      76
   48936   48942      76   48951   48954      74   48948   48951      76   48948
   48954      76   48963   48966      74   48960   48963      76   48960   48966
      76   48975   48978      74   48972   48975      76   48972   48978      76
   48987   48990      74   48984   48987      76   48984   48990      76   48999
   49002      74   48996   48999      76   48996   49002      76   49011   49014
      74   49008   49011      76   49008   49014      76   49023   49026      74
   49020   49023      76   49020   49026      76   49035   49038      74   49032
   49035      76   49032   49038      76   49047   49050      74   49044   49047
      76   49044   49050      76   49059   49062      74   49056   49059      76
   49056   49062      76   49071   49074      74   49068   49071      76   49068
   49074      76   49083   49086      74   49080   49083      76   49080   49086
      76   49095   49098      74   49092   49095      76   49092   49098      76
   49107   49110      74   49104   49107      76   49104   49110      76   49119
   49122      74   49116   49119      76   49116   49122      76   49131   49134
      74   49128   49131      76   49128   49134      76   49143   49146      74
   49140   49143      76   49140   49146      76   49155   49158      74   49152
   49155      76   49152   49158      76   49167   49170      74   49164   49167
      76   49164   49170      76   49179   49182      74   49176   49179      76
   49176   49182      76   49191   49194      74   49188   49191      76   49188
   49194      76   49203   49206      74   49200   49203      76   49200   49206
      76   49215   49218      74   49212   49215      76   49212   49218      76
   49227   49230      74   49224   49227      76   49224   49230      76   49239
   49242      74   49236   49239      76   49236   49242      76   49251   49254
      74   49248   49251      76   49248   49254      76   49263   49266      74
   49260   49263      76   49260   49266      76   49275   49278      74   49272
   49275      76   49272   49278      76   49287   49290      74   49284   49287
      76   49284   49290      76   49299   49302      74   49296   49299      76
   49296   49302      76   49311   49314      74   49308   49311      76   49308
   49314      76   49323   49326      74   49320   49323      76   49320   49326
      76   49335   49338      74   49332   49335      76   49332   49338      76
   49347   49350      74   49344   49347      76   49344   49350      76   49359
   49362      74   49356   49359      76   49356   49362      76   49371   49374
      74   49368   49371      76   49368   49374      76   49383   49386      74
   49380   49383      76   49380   49386      76   49395   49398      74   49392
   49395      76   49392   49398      76   49407   49410      74   49404   49407
      76   49404   49410      76   49419   49422      74   49416   49419      76
   49416   49422      76   49431   49434      74   49428   49431      76   49428
   49434      76   49443   49446      74   49440   49443      76   49440   49446
      76   49455   49458      74   49452   49455      76   49452   49458      76
   49467   49470      74   49464   49467      76   49464   49470      76   49479
   49482      74   49476   49479      76   49476   49482      76   49491   49494
      74   49488   49491      76   49488   49494      76   49503   49506      74
   49500   49503      76   49500   49506      76   49515   49518      74   49512
   49515      76   49512   49518      76   49527   49530      74   49524   49527
      76   49524   49530      76   49539   49542      74   49536   49539      76
   49536   49542      76   49551   49554      74   49548   49551      76   49548
   49554      76   49563   49566      74   49560   49563      76   49560   49566
      76   49575   49578      74   49572   49575      76   49572   49578      76
   49587   49590      74   49584   49587      76   49584   49590      76   49599
   49602      74   49596   49599      76   49596   49602      76   49611   49614
      74   49608   49611      76   49608   49614      76   49623   49626      74
   49620   49623      76   49620   49626      76   49635   49638      74   49632
   49635      76   49632   49638      76   49647   49650      74   49644   49647
      76   49644   49650      76   49659   49662      74   49656   49659      76
   49656   49662      76   49671   49674      74   49668   49671      76   49668
   49674      76   49683   49686      74   49680   49683      76   49680   49686
      76   49695   49698      74   49692   49695      76   49692   49698      76
   49707   49710      74   49704   49707      76   49704   49710      76   49719
   49722      74   49716   49719      76   49716   49722      76   49731   49734
      74   49728   49731      76   49728   49734      76   49743   49746      74
   49740   49743      76   49740   49746      76   49755   49758      74   49752
   49755      76   49752   49758      76   49767   49770      74   49764   49767
      76   49764   49770      76   49779   49782      74   49776   49779      76
   49776   49782      76   49791   49794      74   49788   49791      76   49788
   49794      76   49803   49806      74   49800   49803      76   49800   49806
      76   49815   49818      74   49812   49815      76   49812   49818      76
   49827   49830      74   49824   49827      76   49824   49830      76   49839
   49842      74   49836   49839      76   49836   49842      76   49851   49854
      74   49848   49851      76   49848   49854      76   49863   49866      74
   49860   49863      76   49860   49866      76   49875   49878      74   49872
   49875      76   49872   49878      76   49887   49890      74   49884   49887
      76   49884   49890      76   49899   49902      74   49896   49899      76
   49896   49902      76   49911   49914      74   49908   49911      76   49908
   49914      76   49923   49926      74   49920   49923      76   49920   49926
      76   49935   49938      74   49932   49935      76   49932   49938      76
   49947   49950      74   49944   49947      76   49944   49950      76   49959
   49962      74   49956   49959      76   49956   49962      76   49971   49974
      74   49968   49971      76   49968   49974      76   49983   49986      74
   49980   49983      76   49980   49986      76   49995   49998      74   49992
   49995      76   49992   49998      76   50007   50010      74   50004   50007
      76   50004   50010      76   50019   50022      74   50016   50019      76
   50016   50022      76   50031   50034      74   50028   50031      76   50028
   50034      76   50043   50046      74   50040   50043      76   50040   50046
      76   50055   50058      74   50052   50055      76   50052   50058      76
   50067   50070      74   50064   50067      76   50064   50070      76   50079
   50082      74   50076   50079      76   50076   50082      76   50091   50094
      74   50088   50091      76   50088   50094      76   50103   50106      74
   50100   50103      76   50100   50106      76   50115   50118      74   50112
   50115      76   50112   50118      76   50127   50130      74   50124   50127
      76   50124   50130      76   50139   50142      74   50136   50139      76
   50136   50142      76   50151   50154      74   50148   50151      76   50148
   50154      76   50163   50166      74   50160   50163      76   50160   50166
      76   50175   50178      74   50172   50175      76   50172   50178      76
   50187   50190      74   50184   50187      76   50184   50190      76   50199
   50202      74   50196   50199      76   50196   50202      76   50211   50214
      74   50208   50211      76   50208   50214      76   50223   50226      74
   50220   50223      76   50220   50226      76   50235   50238      74   50232
   50235      76   50232   50238      76   50247   50250      74   50244   50247
      76   50244   50250      76   50259   50262      74   50256   50259      76
   50256   50262      76   50271   50274      74   50268   50271      76   50268
   50274      76   50283   50286      74   50280   50283      76   50280   50286
      76   50295   50298      74   50292   50295      76   50292   50298      76
   50307   50310      74   50304   50307      76   50304   50310      76   50319
   50322      74   50316   50319      76   50316   50322      76   50331   50334
      74   50328   50331      76   50328   50334      76   50343   50346      74
   50340   50343      76   50340   50346      76   50355   50358      74   50352
   50355      76   50352   50358      76   50367   50370      74   50364   50367
      76   50364   50370      76   50379   50382      74   50376   50379      76
   50376   50382      76   50391   50394      74   50388   50391      76   50388
   50394      76   50403   50406      74   50400   50403      76   50400   50406
      76   50415   50418      74   50412   50415      76   50412   50418      76
   50427   50430      74   50424   50427      76   50424   50430      76   50439
   50442      74   50436   50439      76   50436   50442      76   50451   50454
      74   50448   50451      76   50448   50454      76   50463   50466      74
   50460   50463      76   50460   50466      76   50475   50478      74   50472
   50475      76   50472   50478      76   50487   50490      74   50484   50487
      76   50484   50490      76   50499   50502      74   50496   50499      76
   50496   50502      76   50511   50514      74   50508   50511      76   50508
   50514      76   50523   50526      74   50520   50523      76   50520   50526
      76   50535   50538      74   50532   50535      76   50532   50538      76
   50547   50550      74   50544   50547      76   50544   50550      76   50559
   50562      74   50556   50559      76   50556   50562      76   50571   50574
      74   50568   50571      76   50568   50574      76   50583   50586      74
   50580   50583      76   50580   50586      76   50595   50598      74   50592
   50595      76   50592   50598      76   50607   50610      74   50604   50607
      76   50604   50610      76   50619   50622      74   50616   50619      76
   50616   50622      76   50631   50634      74   50628   50631      76   50628
   50634      76   50643   50646      74   50640   50643      76   50640   50646
      76   50655   50658      74   50652   50655      76   50652   50658      76
   50667   50670      74   50664   50667      76   50664   50670      76   50679
   50682      74   50676   50679      76   50676   50682      76   50691   50694
      74   50688   50691      76   50688   50694      76   50703   50706      74
   50700   50703      76   50700   50706      76   50715   50718      74   50712
   50715      76   50712   50718      76   50727   50730      74   50724   50727
      76   50724   50730      76   50739   50742      74   50736   50739      76
   50736   50742      76   50751   50754      74   50748   50751      76   50748
   50754      76   50763   50766      74   50760   50763      76   50760   50766
      76   50775   50778      74   50772   50775      76   50772   50778      76
   50787   50790      74   50784   50787      76   50784   50790      76   50799
   50802      74   50796   50799      76   50796   50802      76   50811   50814
      74   50808   50811      76   50808   50814      76   50823   50826      74
   50820   50823      76   50820   50826      76   50835   50838      74   50832
   50835      76   50832   50838      76   50847   50850      74   50844   50847
      76   50844   50850      76   50859   50862      74   50856   50859      76
   50856   50862      76   50871   50874      74   50868   50871      76   50868
   50874      76   50883   50886      74   50880   50883      76   50880   50886
      76   50895   50898      74   50892   50895      76   50892   50898      76
   50907   50910      74   50904   50907      76   50904   50910      76   50919
   50922      74   50916   50919      76   50916   50922      76   50931   50934
      74   50928   50931      76   50928   50934      76   50943   50946      74
   50940   50943      76   50940   50946      76   50955   50958      74   50952
   50955      76   50952   50958      76   50967   50970      74   50964   50967
      76   50964   50970      76   50979   50982      74   50976   50979      76
   50976   50982      76   50991   50994      74   50988   50991      76   50988
   50994      76   51003   51006      74   51000   51003      76   51000   51006
      76   51015   51018      74   51012   51015      76   51012   51018      76
   51027   51030      74   51024   51027      76   51024   51030      76   51039
   51042      74   51036   51039      76   51036   51042      76   51051   51054
      74   51048   51051      76   51048   51054      76   51063   51066      74
   51060   51063      76   51060   51066      76   51075   51078      74   51072
   51075      76   51072   51078      76   51087   51090      74   51084   51087
      76   51084   51090      76   51099   51102      74   51096   51099      76
   51096   51102      76   51111   51114      74   51108   51111      76   51108
   51114      76   51123   51126      74   51120   51123      76   51120   51126
      76   51135   51138      74   51132   51135      76   51132   51138      76
   51147   51150      74   51144   51147      76   51144   51150      76   51159
   51162      74   51156   51159      76   51156   51162      76   51171   51174
      74   51168   51171      76   51168   51174      76   51183   51186      74
   51180   51183      76   51180   51186      76   51195   51198      74   51192
   51195      76   51192   51198      76   51207   51210      74   51204   51207
      76   51204   51210      76   51219   51222      74   51216   51219      76
   51216   51222      76   51231   51234      74   51228   51231      76   51228
   51234      76   51243   51246      74   51240   51243      76   51240   51246
      76   51255   51258      74   51252   51255      76   51252   51258      76
   51267   51270      74   51264   51267      76   51264   51270      76   51279
   51282      74   51276   51279      76   51276   51282      76   51291   51294
      74   51288   51291      76   51288   51294      76   51303   51306      74
   51300   51303      76   51300   51306      76   51315   51318      74   51312
   51315      76   51312   51318      76   51327   51330      74   51324   51327
      76   51324   51330      76   51339   51342      74   51336   51339      76
   51336   51342      76   51351   51354      74   51348   51351      76   51348
   51354      76   51363   51366      74   51360   51363      76   51360   51366
      76   51375   51378      74   51372   51375      76   51372   51378      76
   51387   51390      74   51384   51387      76   51384   51390      76   51399
   51402      74   51396   51399      76   51396   51402      76   51411   51414
      74   51408   51411      76   51408   51414      76   51423   51426      74
   51420   51423      76   51420   51426      76   51435   51438      74   51432
   51435      76   51432   51438      76   51447   51450      74   51444   51447
      76   51444   51450      76   51459   51462      74   51456   51459      76
   51456   51462      76   51471   51474      74   51468   51471      76   51468
   51474      76   51483   51486      74   51480   51483      76   51480   51486
      76   51495   51498      74   51492   51495      76   51492   51498      76
   51507   51510      74   51504   51507      76   51504   51510      76   51519
   51522      74   51516   51519      76   51516   51522      76   51531   51534
      74   51528   51531      76   51528   51534      76   51543   51546      74
   51540   51543      76   51540   51546      76   51555   51558      74   51552
   51555      76   51552   51558      76   51567   51570      74   51564   51567
      76   51564   51570      76   51579   51582      74   51576   51579      76
   51576   51582      76   51591   51594      74   51588   51591      76   51588
   51594      76   51603   51606      74   51600   51603      76   51600   51606
      76   51615   51618      74   51612   51615      76   51612   51618      76
   51627   51630      74   51624   51627      76   51624   51630      76   51639
   51642      74   51636   51639      76   51636   51642      76   51651   51654
      74   51648   51651      76   51648   51654      76   51663   51666      74
   51660   51663      76   51660   51666      76   51675   51678      74   51672
   51675      76   51672   51678      76   51687   51690      74   51684   51687
      76   51684   51690      76   51699   51702      74   51696   51699      76
   51696   51702      76   51711   51714      74   51708   51711      76   51708
   51714      76   51723   51726      74   51720   51723      76   51720   51726
      76   51735   51738      74   51732   51735      76   51732   51738      76
   51747   51750      74   51744   51747      76   51744   51750      76   51759
   51762      74   51756   51759      76   51756   51762      76   51771   51774
      74   51768   51771      76   51768   51774      76   51783   51786      74
   51780   51783      76   51780   51786      76   51795   51798      74   51792
   51795      76   51792   51798      76   51807   51810      74   51804   51807
      76   51804   51810      76   51819   51822      74   51816   51819      76
   51816   51822      76   51831   51834      74   51828   51831      76   51828
   51834      76   51843   51846      74   51840   51843      76   51840   51846
      76   51855   51858      74   51852   51855      76   51852   51858      76
   51867   51870      74   51864   51867      76   51864   51870      76   51879
   51882      74   51876   51879      76   51876   51882      76   51891   51894
      74   51888   51891      76   51888   51894      76   51903   51906      74
   51900   51903      76   51900   51906      76   51915   51918      74   51912
   51915      76   51912   51918      76   51927   51930      74   51924   51927
      76   51924   51930      76   51939   51942      74   51936   51939      76
   51936   51942      76   51951   51954      74   51948   51951      76   51948
   51954      76   51963   51966      74   51960   51963      76   51960   51966
      76   51975   51978      74   51972   51975      76   51972   51978      76
   51987   51990      74   51984   51987      76   51984   51990      76   51999
   52002      74   51996   51999      76   51996   52002      76   52011   52014
      74   52008   52011      76   52008   52014      76   52023   52026      74
   52020   52023      76   52020   52026      76   52035   52038      74   52032
   52035      76   52032   52038      76   52047   52050      74   52044   52047
      76   52044   52050      76   52059   52062      74   52056   52059      76
   52056   52062      76   52071   52074      74   52068   52071      76   52068
   52074      76   52083   52086      74   52080   52083      76   52080   52086
      76   52095   52098      74   52092   52095      76   52092   52098      76
   52107   52110      74   52104   52107      76   52104   52110      76   52119
   52122      74   52116   52119      76   52116   52122      76   52131   52134
      74   52128   52131      76   52128   52134      76   52143   52146      74
   52140   52143      76   52140   52146      76   52155   52158      74   52152
   52155      76   52152   52158      76   52167   52170      74   52164   52167
      76   52164   52170      76   52179   52182      74   52176   52179      76
   52176   52182      76   52191   52194      74   52188   52191      76   52188
   52194      76   52203   52206      74   52200   52203      76   52200   52206
      76   52215   52218      74   52212   52215      76   52212   52218      76
   52227   52230      74   52224   52227      76   52224   52230      76   52239
   52242      74   52236   52239      76   52236   52242      76   52251   52254
      74   52248   52251      76   52248   52254      76   52263   52266      74
   52260   52263      76   52260   52266      76   52275   52278      74   52272
   52275      76   52272   52278      76   52287   52290      74   52284   52287
      76   52284   52290      76   52299   52302      74   52296   52299      76
   52296   52302      76   52311   52314      74   52308   52311      76   52308
   52314      76   52323   52326      74   52320   52323      76   52320   52326
      76   52335   52338      74   52332   52335      76   52332   52338      76
   52347   52350      74   52344   52347      76   52344   52350      76   52359
   52362      74   52356   52359      76   52356   52362      76   52371   52374
      74   52368   52371      76   52368   52374      76   52383   52386      74
   52380   52383      76   52380   52386      76   52395   52398      74   52392
   52395      76   52392   52398      76   52407   52410      74   52404   52407
      76   52404   52410      76   52419   52422      74   52416   52419      76
   52416   52422      76   52431   52434      74   52428   52431      76   52428
   52434      76   52443   52446      74   52440   52443      76   52440   52446
      76   52455   52458      74   52452   52455      76   52452   52458      76
   52467   52470      74   52464   52467      76   52464   52470      76   52479
   52482      74   52476   52479      76   52476   52482      76   52491   52494
      74   52488   52491      76   52488   52494      76   52503   52506      74
   52500   52503      76   52500   52506      76   52515   52518      74   52512
   52515      76   52512   52518      76   52527   52530      74   52524   52527
      76   52524   52530      76   52539   52542      74   52536   52539      76
   52536   52542      76   52551   52554      74   52548   52551      76   52548
   52554      76   52563   52566      74   52560   52563      76   52560   52566
      76   52575   52578      74   52572   52575      76   52572   52578      76
   52587   52590      74   52584   52587      76   52584   52590      76   52599
   52602      74   52596   52599      76   52596   52602      76   52611   52614
      74   52608   52611      76   52608   52614      76   52623   52626      74
   52620   52623      76   52620   52626      76   52635   52638      74   52632
   52635      76   52632   52638      76   52647   52650      74   52644   52647
      76   52644   52650      76   52659   52662      74   52656   52659      76
   52656   52662      76   52671   52674      74   52668   52671      76   52668
   52674      76   52683   52686      74   52680   52683      76   52680   52686
      76   52695   52698      74   52692   52695      76   52692   52698      76
   52707   52710      74   52704   52707      76   52704   52710      76   52719
   52722      74   52716   52719      76   52716   52722      76   52731   52734
      74   52728   52731      76   52728   52734      76   52743   52746      74
   52740   52743      76   52740   52746      76   52755   52758      74   52752
   52755      76   52752   52758      76   52767   52770      74   52764   52767
      76   52764   52770      76   52779   52782      74   52776   52779      76
   52776   52782      76   52791   52794      74   52788   52791      76   52788
   52794      76   52803   52806      74   52800   52803      76   52800   52806
      76   52815   52818      74   52812   52815      76   52812   52818      76
   52827   52830      74   52824   52827      76   52824   52830      76   52839
   52842      74   52836   52839      76   52836   52842      76   52851   52854
      74   52848   52851      76   52848   52854      76   52863   52866      74
   52860   52863      76   52860   52866      76   52875   52878      74   52872
   52875      76   52872   52878      76   52887   52890      74   52884   52887
      76   52884   52890      76   52899   52902      74   52896   52899      76
   52896   52902      76   52911   52914      74   52908   52911      76   52908
   52914      76   52923   52926      74   52920   52923      76   52920   52926
      76   52935   52938      74   52932   52935      76   52932   52938      76
   52947   52950      74   52944   52947      76   52944   52950      76   52959
   52962      74   52956   52959      76   52956   52962      76   52971   52974
      74   52968   52971      76   52968   52974      76   52983   52986      74
   52980   52983      76   52980   52986      76   52995   52998      74   52992
   52995      76   52992   52998      76   53007   53010      74   53004   53007
      76   53004   53010      76   53019   53022      74   53016   53019      76
   53016   53022      76   53031   53034      74   53028   53031      76   53028
   53034      76   53043   53046      74   53040   53043      76   53040   53046
      76   53055   53058      74   53052   53055      76   53052   53058      76
   53067   53070      74   53064   53067      76   53064   53070      76   53079
   53082      74   53076   53079      76   53076   53082      76   53091   53094
      74   53088   53091      76   53088   53094      76   53103   53106      74
   53100   53103      76   53100   53106      76   53115   53118      74   53112
   53115      76   53112   53118      76   53127   53130      74   53124   53127
      76   53124   53130      76   53139   53142      74   53136   53139      76
   53136   53142      76   53151   53154      74   53148   53151      76   53148
   53154      76   53163   53166      74   53160   53163      76   53160   53166
      76   53175   53178      74   53172   53175      76   53172   53178      76
   53187   53190      74   53184   53187      76   53184   53190      76   53199
   53202      74   53196   53199      76   53196   53202      76   53211   53214
      74   53208   53211      76   53208   53214      76   53223   53226      74
   53220   53223      76   53220   53226      76   53235   53238      74   53232
   53235      76   53232   53238      76   53247   53250      74   53244   53247
      76   53244   53250      76   53259   53262      74   53256   53259      76
   53256   53262      76   53271   53274      74   53268   53271      76   53268
   53274      76   53283   53286      74   53280   53283      76   53280   53286
      76   53295   53298      74   53292   53295      76   53292   53298      76
   53307   53310      74   53304   53307      76   53304   53310      76   53319
   53322      74   53316   53319      76   53316   53322      76   53331   53334
      74   53328   53331      76   53328   53334      76   53343   53346      74
   53340   53343      76   53340   53346      76   53355   53358      74   53352
   53355      76   53352   53358      76   53367   53370      74   53364   53367
      76   53364   53370      76   53379   53382      74   53376   53379      76
   53376   53382      76   53391   53394      74   53388   53391      76   53388
   53394      76   53403   53406      74   53400   53403      76   53400   53406
      76   53415   53418      74   53412   53415      76   53412   53418      76
   53427   53430      74   53424   53427      76   53424   53430      76   53439
   53442      74   53436   53439      76   53436   53442      76   53451   53454
      74   53448   53451      76   53448   53454      76   53463   53466      74
   53460   53463      76   53460   53466      76   53475   53478      74   53472
   53475      76   53472   53478      76   53487   53490      74   53484   53487
      76   53484   53490      76   53499   53502      74   53496   53499      76
   53496   53502      76   53511   53514      74   53508   53511      76   53508
   53514      76   53523   53526      74   53520   53523      76   53520   53526
      76   53535   53538      74   53532   53535      76   53532   53538      76
   53547   53550      74   53544   53547      76   53544   53550      76   53559
   53562      74   53556   53559      76   53556   53562      76   53571   53574
      74   53568   53571      76   53568   53574      76   53583   53586      74
   53580   53583      76   53580   53586      76   53595   53598      74   53592
   53595      76   53592   53598      76   53607   53610      74   53604   53607
      76   53604   53610      76   53619   53622      74   53616   53619      76
   53616   53622      76   53631   53634      74   53628   53631      76   53628
   53634      76   53643   53646      74   53640   53643      76   53640   53646
      76   53655   53658      74   53652   53655      76   53652   53658      76
   53667   53670      74   53664   53667      76   53664   53670      76   53679
   53682      74   53676   53679      76   53676   53682      76   53691   53694
      74   53688   53691      76   53688   53694      76   53703   53706      74
   53700   53703      76   53700   53706      76   53715   53718      74   53712
   53715      76   53712   53718      76   53727   53730      74   53724   53727
      76   53724   53730      76   53739   53742      74   53736   53739      76
   53736   53742      76   53751   53754      74   53748   53751      76   53748
   53754      76   53763   53766      74   53760   53763      76   53760   53766
      76   53775   53778      74   53772   53775      76   53772   53778      76
   53787   53790      74   53784   53787      76   53784   53790      76   53799
   53802      74   53796   53799      76   53796   53802      76   53811   53814
      74   53808   53811      76   53808   53814      76   53823   53826      74
   53820   53823      76   53820   53826      76   53835   53838      74   53832
   53835      76   53832   53838      76   53847   53850      74   53844   53847
      76   53844   53850      76   53859   53862      74   53856   53859      76
   53856   53862      76   53871   53874      74   53868   53871      76   53868
   53874      76   53883   53886      74   53880   53883      76   53880   53886
      76   53895   53898      74   53892   53895      76   53892   53898      76
   53907   53910      74   53904   53907      76   53904   53910      76   53919
   53922      74   53916   53919      76   53916   53922      76   53931   53934
      74   53928   53931      76   53928   53934      76   53943   53946      74
   53940   53943      76   53940   53946      76   53955   53958      74   53952
   53955      76   53952   53958      76   53967   53970      74   53964   53967
      76   53964   53970      76   53979   53982      74   53976   53979      76
   53976   53982      76   53991   53994      74   53988   53991      76   53988
   53994      76   54003   54006      74   54000   54003      76   54000   54006
      76   54015   54018      74   54012   54015      76   54012   54018      76
   54027   54030      74   54024   54027      76   54024   54030      76   54039
   54042      74   54036   54039      76   54036   54042      76   54051   54054
      74   54048   54051      76   54048   54054      76   54063   54066      74
   54060   54063      76   54060   54066      76   54075   54078      74   54072
   54075      76   54072   54078      76   54087   54090      74   54084   54087
      76   54084   54090      76   54099   54102      74   54096   54099      76
   54096   54102      76   54111   54114      74   54108   54111      76   54108
   54114      76   54123   54126      74   54120   54123      76   54120   54126
      76   54135   54138      74   54132   54135      76   54132   54138      76
   54147   54150      74   54144   54147      76   54144   54150      76   54159
   54162      74   54156   54159      76   54156   54162      76   54171   54174
      74   54168   54171      76   54168   54174      76   54183   54186      74
   54180   54183      76   54180   54186      76   54195   54198      74   54192
   54195      76   54192   54198      76   54207   54210      74   54204   54207
      76   54204   54210      76   54219   54222      74   54216   54219      76
   54216   54222      76   54231   54234      74   54228   54231      76   54228
   54234      76   54243   54246      74   54240   54243      76   54240   54246
      76   54255   54258      74   54252   54255      76   54252   54258      76
   54267   54270      74   54264   54267      76   54264   54270      76   54279
   54282      74   54276   54279      76   54276   54282      76   54291   54294
      74   54288   54291      76   54288   54294      76   54303   54306      74
   54300   54303      76   54300   54306      76   54315   54318      74   54312
   54315      76   54312   54318      76   54327   54330      74   54324   54327
      76   54324   54330      76   54339   54342      74   54336   54339      76
   54336   54342      76   54351   54354      74   54348   54351      76   54348
   54354      76   54363   54366      74   54360   54363      76   54360   54366
      76   54375   54378      74   54372   54375      76   54372   54378      76
   54387   54390      74   54384   54387      76   54384   54390      76   54399
   54402      74   54396   54399      76   54396   54402      76   54411   54414
      74   54408   54411      76   54408   54414      76   54423   54426      74
   54420   54423      76   54420   54426      76   54435   54438      74   54432
   54435      76   54432   54438      76   54447   54450      74   54444   54447
      76   54444   54450      76   54459   54462      74   54456   54459      76
   54456   54462      76   54471   54474      74   54468   54471      76   54468
   54474      76   54483   54486      74   54480   54483      76   54480   54486
      76   54495   54498      74   54492   54495      76   54492   54498      76
   54507   54510      74   54504   54507      76   54504   54510      76   54519
   54522      74   54516   54519      76   54516   54522      76   54531   54534
      74   54528   54531      76   54528   54534      76   54543   54546      74
   54540   54543      76   54540   54546      76   54555   54558      74   54552
   54555      76   54552   54558      76   54567   54570      74   54564   54567
      76   54564   54570      76   54579   54582      74   54576   54579      76
   54576   54582      76   54591   54594      74   54588   54591      76   54588
   54594      76   54603   54606      74   54600   54603      76   54600   54606
      76   54615   54618      74   54612   54615      76   54612   54618      76
   54627   54630      74   54624   54627      76   54624   54630      76   54639
   54642      74   54636   54639      76   54636   54642      76   54651   54654
      74   54648   54651      76   54648   54654      76   54663   54666      74
   54660   54663      76   54660   54666      76   54675   54678      74   54672
   54675      76   54672   54678      76   54687   54690      74   54684   54687
      76   54684   54690      76   54699   54702      74   54696   54699      76
   54696   54702      76   54711   54714      74   54708   54711      76   54708
   54714      76   54723   54726      74   54720   54723      76   54720   54726
      76   54735   54738      74   54732   54735      76   54732   54738      76
   54747   54750      74   54744   54747      76   54744   54750      76   54759
   54762      74   54756   54759      76   54756   54762      76   54771   54774
      74   54768   54771      76   54768   54774      76   54783   54786      74
   54780   54783      76   54780   54786      76   54795   54798      74   54792
   54795      76   54792   54798      76   54807   54810      74   54804   54807
      76   54804   54810      76   54819   54822      74   54816   54819      76
   54816   54822      76   54831   54834      74   54828   54831      76   54828
   54834      76   54843   54846      74   54840   54843      76   54840   54846
      76   54855   54858      74   54852   54855      76   54852   54858      76
   54867   54870      74   54864   54867      76   54864   54870      76   54879
   54882      74   54876   54879      76   54876   54882      76   54891   54894
      74   54888   54891      76   54888   54894      76   54903   54906      74
   54900   54903      76   54900   54906      76   54915   54918      74   54912
   54915      76   54912   54918      76   54927   54930      74   54924   54927
      76   54924   54930      76   54939   54942      74   54936   54939      76
   54936   54942      76   54951   54954      74   54948   54951      76   54948
   54954      76   54963   54966      74   54960   54963      76   54960   54966
      76   54975   54978      74   54972   54975      76   54972   54978      76
   54987   54990      74   54984   54987      76   54984   54990      76   54999
   55002      74   54996   54999      76   54996   55002      76   55011   55014
      74   55008   55011      76   55008   55014      76   55023   55026      74
   55020   55023      76   55020   55026      76   55035   55038      74   55032
   55035      76   55032   55038      76   55047   55050      74   55044   55047
      76   55044   55050      76   55059   55062      74   55056   55059      76
   55056   55062      76   55071   55074      74   55068   55071      76   55068
   55074      76   55083   55086      74   55080   55083      76   55080   55086
      76   55095   55098      74   55092   55095      76   55092   55098      76
   55107   55110      74   55104   55107      76   55104   55110      76   55119
   55122      74   55116   55119      76   55116   55122      76   55131   55134
      74   55128   55131      76   55128   55134      76   55143   55146      74
   55140   55143      76   55140   55146      76   55155   55158      74   55152
   55155      76   55152   55158      76   55167   55170      74   55164   55167
      76   55164   55170      76   55179   55182      74   55176   55179      76
   55176   55182      76   55191   55194      74   55188   55191      76   55188
   55194      76   55203   55206      74   55200   55203      76   55200   55206
      76   55215   55218      74   55212   55215      76   55212   55218      76
   55227   55230      74   55224   55227      76   55224   55230      76   55239
   55242      74   55236   55239      76   55236   55242      76   55251   55254
      74   55248   55251      76   55248   55254      76   55263   55266      74
   55260   55263      76   55260   55266      76   55275   55278      74   55272
   55275      76   55272   55278      76   55287   55290      74   55284   55287
      76   55284   55290      76   55299   55302      74   55296   55299      76
   55296   55302      76   55311   55314      74   55308   55311      76   55308
   55314      76   55323   55326      74   55320   55323      76   55320   55326
      76   55335   55338      74   55332   55335      76   55332   55338      76
   55347   55350      74   55344   55347      76   55344   55350      76   55359
   55362      74   55356   55359      76   55356   55362      76   55371   55374
      74   55368   55371      76   55368   55374      76   55383   55386      74
   55380   55383      76   55380   55386      76   55395   55398      74   55392
   55395      76   55392   55398      76   55407   55410      74   55404   55407
      76   55404   55410      76   55419   55422      74   55416   55419      76
   55416   55422      76   55431   55434      74   55428   55431      76   55428
   55434      76   55443   55446      74   55440   55443      76   55440   55446
      76   55455   55458      74   55452   55455      76   55452   55458      76
   55467   55470      74   55464   55467      76   55464   55470      76   55479
   55482      74   55476   55479      76   55476   55482      76   55491   55494
      74   55488   55491      76   55488   55494      76   55503   55506      74
   55500   55503      76   55500   55506      76   55515   55518      74   55512
   55515      76   55512   55518      76   55527   55530      74   55524   55527
      76   55524   55530      76   55539   55542      74   55536   55539      76
   55536   55542      76   55551   55554      74   55548   55551      76   55548
   55554      76   55563   55566      74   55560   55563      76   55560   55566
      76   55575   55578      74   55572   55575      76   55572   55578      76
   55587   55590      74   55584   55587      76   55584   55590      76   55599
   55602      74   55596   55599      76   55596   55602      76   55611   55614
      74   55608   55611      76   55608   55614      76   55623   55626      74
   55620   55623      76   55620   55626      76   55635   55638      74   55632
   55635      76   55632   55638      76   55647   55650      74   55644   55647
      76   55644   55650      76   55659   55662      74   55656   55659      76
   55656   55662      76   55671   55674      74   55668   55671      76   55668
   55674      76   55683   55686      74   55680   55683      76   55680   55686
      76   55695   55698      74   55692   55695      76   55692   55698      76
   55707   55710      74   55704   55707      76   55704   55710      76   55719
   55722      74   55716   55719      76   55716   55722      76   55731   55734
      74   55728   55731      76   55728   55734      76   55743   55746      74
   55740   55743      76   55740   55746      76   55755   55758      74   55752
   55755      76   55752   55758      76   55767   55770      74   55764   55767
      76   55764   55770      76   55779   55782      74   55776   55779      76
   55776   55782      76   55791   55794      74   55788   55791      76   55788
   55794      76   55803   55806      74   55800   55803      76   55800   55806
      76   55815   55818      74   55812   55815      76   55812   55818      76
   55827   55830      74   55824   55827      76   55824   55830      76   55839
   55842      74   55836   55839      76   55836   55842      76   55851   55854
      74   55848   55851      76   55848   55854      76   55863   55866      74
   55860   55863      76   55860   55866      76   55875   55878      74   55872
   55875      76   55872   55878      76   55887   55890      74   55884   55887
      76   55884   55890      76   55899   55902      74   55896   55899      76
   55896   55902      76   55911   55914      74   55908   55911      76   55908
   55914      76   55923   55926      74   55920   55923      76   55920   55926
      76   55935   55938      74   55932   55935      76   55932   55938      76
   55947   55950      74   55944   55947      76   55944   55950      76   55959
   55962      74   55956   55959      76   55956   55962      76   55971   55974
      74   55968   55971      76   55968   55974      76   55983   55986      74
   55980   55983      76   55980   55986      76   55995   55998      74   55992
   55995      76   55992   55998      76   56007   56010      74   56004   56007
      76   56004   56010      76   56019   56022      74   56016   56019      76
   56016   56022      76   56031   56034      74   56028   56031      76   56028
   56034      76   56043   56046      74   56040   56043      76   56040   56046
      76   56055   56058      74   56052   56055      76   56052   56058      76
   56067   56070      74   56064   56067      76   56064   56070      76   56079
   56082      74   56076   56079      76   56076   56082      76   56091   56094
      74   56088   56091      76   56088   56094      76   56103   56106      74
   56100   56103      76   56100   56106      76   56115   56118      74   56112
   56115      76   56112   56118      76   56127   56130      74   56124   56127
      76   56124   56130      76   56139   56142      74   56136   56139      76
   56136   56142      76   56151   56154      74   56148   56151      76   56148
   56154      76   56163   56166      74   56160   56163      76   56160   56166
      76   56175   56178      74   56172   56175      76   56172   56178      76
   56187   56190      74   56184   56187      76   56184   56190      76   56199
   56202      74   56196   56199      76   56196   56202      76   56211   56214
      74   56208   56211      76   56208   56214      76   56223   56226      74
   56220   56223      76   56220   56226      76   56235   56238      74   56232
   56235      76   56232   56238      76   56247   56250      74   56244   56247
      76   56244   56250      76   56259   56262      74   56256   56259      76
   56256   56262      76   56271   56274      74   56268   56271      76   56268
   56274      76   56283   56286      74   56280   56283      76   56280   56286
      76   56295   56298      74   56292   56295      76   56292   56298      76
   56307   56310      74   56304   56307      76   56304   56310      76   56319
   56322      74   56316   56319      76   56316   56322      76   56331   56334
      74   56328   56331      76   56328   56334      76   56343   56346      74
   56340   56343      76   56340   56346      76   56355   56358      74   56352
   56355      76   56352   56358      76   56367   56370      74   56364   56367
      76   56364   56370      76   56379   56382      74   56376   56379      76
   56376   56382      76   56391   56394      74   56388   56391      76   56388
   56394      76   56403   56406      74   56400   56403      76   56400   56406
      76   56415   56418      74   56412   56415      76   56412   56418      76
   56427   56430      74   56424   56427      76   56424   56430      76   56439
   56442      74   56436   56439      76   56436   56442      76   56451   56454
      74   56448   56451      76   56448   56454      76   56463   56466      74
   56460   56463      76   56460   56466      76   56475   56478      74   56472
   56475      76   56472   56478      76   56487   56490      74   56484   56487
      76   56484   56490      76   56499   56502      74   56496   56499      76
   56496   56502      76   56511   56514      74   56508   56511      76   56508
   56514      76   56523   56526      74   56520   56523      76   56520   56526
      76   56535   56538      74   56532   56535      76   56532   56538      76
   56547   56550      74   56544   56547      76   56544   56550      76   56559
   56562      74   56556   56559      76   56556   56562      76   56571   56574
      74   56568   56571      76   56568   56574      76   56583   56586      74
   56580   56583      76   56580   56586      76   56595   56598      74   56592
   56595      76   56592   56598      76   56607   56610      74   56604   56607
      76   56604   56610      76   56619   56622      74   56616   56619      76
   56616   56622      76   56631   56634      74   56628   56631      76   56628
   56634      76   56643   56646      74   56640   56643      76   56640   56646
      76   56655   56658      74   56652   56655      76   56652   56658      76
   56667   56670      74   56664   56667      76   56664   56670      76   56679
   56682      74   56676   56679      76   56676   56682      76   56691   56694
      74   56688   56691      76   56688   56694      76   56703   56706      74
   56700   56703      76   56700   56706      76   56715   56718      74   56712
   56715      76   56712   56718      76   56727   56730      74   56724   56727
      76   56724   56730      76   56739   56742      74   56736   56739      76
   56736   56742      76   56751   56754      74   56748   56751      76   56748
   56754      76   56763   56766      74   56760   56763      76   56760   56766
      76   56775   56778      74   56772   56775      76   56772   56778      76
   56787   56790      74   56784   56787      76   56784   56790      76   56799
   56802      74   56796   56799      76   56796   56802      76   56811   56814
      74   56808   56811      76   56808   56814      76   56823   56826      74
   56820   56823      76   56820   56826      76   56835   56838      74   56832
   56835      76   56832   56838      76   56847   56850      74   56844   56847
      76   56844   56850      76   56859   56862      74   56856   56859      76
   56856   56862      76   56871   56874      74   56868   56871      76   56868
   56874      76   56883   56886      74   56880   56883      76   56880   56886
      76   56895   56898      74   56892   56895      76   56892   56898      76
   56907   56910      74   56904   56907      76   56904   56910      76   56919
   56922      74   56916   56919      76   56916   56922      76   56931   56934
      74   56928   56931      76   56928   56934      76   56943   56946      74
   56940   56943      76   56940   56946      76   56955   56958      74   56952
   56955      76   56952   56958      76   56967   56970      74   56964   56967
      76   56964   56970      76   56979   56982      74   56976   56979      76
   56976   56982      76   56991   56994      74   56988   56991      76   56988
   56994      76   57003   57006      74   57000   57003      76   57000   57006
      76   57015   57018      74   57012   57015      76   57012   57018      76
   57027   57030      74   57024   57027      76   57024   57030      76   57039
   57042      74   57036   57039      76   57036   57042      76   57051   57054
      74   57048   57051      76   57048   57054      76   57063   57066      74
   57060   57063      76   57060   57066      76   57075   57078      74   57072
   57075      76   57072   57078      76   57087   57090      74   57084   57087
      76   57084   57090      76   57099   57102      74   57096   57099      76
   57096   57102      76   57111   57114      74   57108   57111      76   57108
   57114      76   57123   57126      74   57120   57123      76   57120   57126
      76   57135   57138      74   57132   57135      76   57132   57138      76
   57147   57150      74   57144   57147      76   57144   57150      76   57159
   57162      74   57156   57159      76   57156   57162      76   57171   57174
      74   57168   57171      76   57168   57174      76   57183   57186      74
   57180   57183      76   57180   57186      76   57195   57198      74   57192
   57195      76   57192   57198      76   57207   57210      74   57204   57207
      76   57204   57210      76   57219   57222      74   57216   57219      76
   57216   57222      76   57231   57234      74   57228   57231      76   57228
   57234      76   57243   57246      74   57240   57243      76   57240   57246
      76   57255   57258      74   57252   57255      76   57252   57258      76
   57267   57270      74   57264   57267      76   57264   57270      76   57279
   57282      74   57276   57279      76   57276   57282      76   57291   57294
      74   57288   57291      76   57288   57294      76   57303   57306      74
   57300   57303      76   57300   57306      76   57315   57318      74   57312
   57315      76   57312   57318      76   57327   57330      74   57324   57327
      76   57324   57330      76   57339   57342      74   57336   57339      76
   57336   57342      76   57351   57354      74   57348   57351      76   57348
   57354      76   57363   57366      74   57360   57363      76   57360   57366
      76   57375   57378      74   57372   57375      76   57372   57378      76
   57387   57390      74   57384   57387      76   57384   57390      76   57399
   57402      74   57396   57399      76   57396   57402      76   57411   57414
      74   57408   57411      76   57408   57414      76   57423   57426      74
   57420   57423      76   57420   57426      76   57435   57438      74   57432
   57435      76   57432   57438      76   57447   57450      74   57444   57447
      76   57444   57450      76   57459   57462      74   57456   57459      76
   57456   57462      76   57471   57474      74   57468   57471      76   57468
   57474      76   57483   57486      74   57480   57483      76   57480   57486
      76   57495   57498      74   57492   57495      76   57492   57498      76
   57507   57510      74   57504   57507      76   57504   57510      76   57519
   57522      74   57516   57519      76   57516   57522      76   57531   57534
      74   57528   57531      76   57528   57534      76   57543   57546      74
   57540   57543      76   57540   57546      76   57555   57558      74   57552
   57555      76   57552   57558      76   57567   57570      74   57564   57567
      76   57564   57570      76   57579   57582      74   57576   57579      76
   57576   57582      76   57591   57594      74   57588   57591      76   57588
   57594      76   57603   57606      74   57600   57603      76   57600   57606
      76   57615   57618      74   57612   57615      76   57612   57618      76
   57627   57630      74   57624   57627      76   57624   57630      76   57639
   57642      74   57636   57639      76   57636   57642      76   57651   57654
      74   57648   57651      76   57648   57654      76   57663   57666      74
   57660   57663      76   57660   57666      76   57675   57678      74   57672
   57675      76   57672   57678      76   57687   57690      74   57684   57687
      76   57684   57690      76   57699   57702      74   57696   57699      76
   57696   57702      76   57711   57714      74   57708   57711      76   57708
   57714      76   57723   57726      74   57720   57723      76   57720   57726
      76   57735   57738      74   57732   57735      76   57732   57738      76
   57747   57750      74   57744   57747      76   57744   57750      76   57759
   57762      74   57756   57759      76   57756   57762      76   57771   57774
      74   57768   57771      76   57768   57774      76   57783   57786      74
   57780   57783      76   57780   57786      76   57795   57798      74   57792
   57795      76   57792   57798      76   57807   57810      74   57804   57807
      76   57804   57810      76   57819   57822      74   57816   57819      76
   57816   57822      76   57831   57834      74   57828   57831      76   57828
   57834      76   57843   57846      74   57840   57843      76   57840   57846
      76   57855   57858      74   57852   57855      76   57852   57858      76
   57867   57870      74   57864   57867      76   57864   57870      76   57879
   57882      74   57876   57879      76   57876   57882      76   57891   57894
      74   57888   57891      76   57888   57894      76   57903   57906      74
   57900   57903      76   57900   57906      76   57915   57918      74   57912
   57915      76   57912   57918      76   57927   57930      74   57924   57927
      76   57924   57930      76   57939   57942      74   57936   57939      76
   57936   57942      76   57951   57954      74   57948   57951      76   57948
   57954      76   57963   57966      74   57960   57963      76   57960   57966
      76   57975   57978      74   57972   57975      76   57972   57978      76
   57987   57990      74   57984   57987      76   57984   57990      76   57999
   58002      74   57996   57999      76   57996   58002      76   58011   58014
      74   58008   58011      76   58008   58014      76   58023   58026      74
   58020   58023      76   58020   58026      76   58035   58038      74   58032
   58035      76   58032   58038      76   58047   58050      74   58044   58047
      76   58044   58050      76   58059   58062      74   58056   58059      76
   58056   58062      76   58071   58074      74   58068   58071      76   58068
   58074      76   58083   58086      74   58080   58083      76   58080   58086
      76   58095   58098      74   58092   58095      76   58092   58098      76
   58107   58110      74   58104   58107      76   58104   58110      76   58119
   58122      74   58116   58119      76   58116   58122      76   58131   58134
      74   58128   58131      76   58128   58134      76   58143   58146      74
   58140   58143      76   58140   58146      76   58155   58158      74   58152
   58155      76   58152   58158      76   58167   58170      74   58164   58167
      76   58164   58170      76   58179   58182      74   58176   58179      76
   58176   58182      76   58191   58194      74   58188   58191      76   58188
   58194      76   58203   58206      74   58200   58203      76   58200   58206
      76   58215   58218      74   58212   58215      76   58212   58218      76
   58227   58230      74   58224   58227      76   58224   58230      76   58239
   58242      74   58236   58239      76   58236   58242      76   58251   58254
      74   58248   58251      76   58248   58254      76   58263   58266      74
   58260   58263      76   58260   58266      76   58275   58278      74   58272
   58275      76   58272   58278      76   58287   58290      74   58284   58287
      76   58284   58290      76   58299   58302      74   58296   58299      76
   58296   58302      76   58311   58314      74   58308   58311      76   58308
   58314      76   58323   58326      74   58320   58323      76   58320   58326
      76   58335   58338      74   58332   58335      76   58332   58338      76
   58347   58350      74   58344   58347      76   58344   58350      76   58359
   58362      74   58356   58359      76   58356   58362      76   58371   58374
      74   58368   58371      76   58368   58374      76   58383   58386      74
   58380   58383      76   58380   58386      76   58395   58398      74   58392
   58395      76   58392   58398      76   58407   58410      74   58404   58407
      76   58404   58410      76   58419   58422      74   58416   58419      76
   58416   58422      76   58431   58434      74   58428   58431      76   58428
   58434      76   58443   58446      74   58440   58443      76   58440   58446
      76   58455   58458      74   58452   58455      76   58452   58458      76
   58467   58470      74   58464   58467      76   58464   58470      76   58479
   58482      74   58476   58479      76   58476   58482      76   58491   58494
      74   58488   58491      76   58488   58494      76   58503   58506      74
   58500   58503      76   58500   58506      76   58515   58518      74   58512
   58515      76   58512   58518      76   58527   58530      74   58524   58527
      76   58524   58530      76   58539   58542      74   58536   58539      76
   58536   58542      76   58551   58554      74   58548   58551      76   58548
   58554      76   58563   58566      74   58560   58563      76   58560   58566
      76   58575   58578      74   58572   58575      76   58572   58578      76
   58587   58590      74   58584   58587      76   58584   58590      76   58599
   58602      74   58596   58599      76   58596   58602      76   58611   58614
      74   58608   58611      76   58608   58614      76   58623   58626      74
   58620   58623      76   58620   58626      76   58635   58638      74   58632
   58635      76   58632   58638      76   58647   58650      74   58644   58647
      76   58644   58650      76   58659   58662      74   58656   58659      76
   58656   58662      76   58671   58674      74   58668   58671      76   58668
   58674      76   58683   58686      74   58680   58683      76   58680   58686
      76   58695   58698      74   58692   58695      76   58692   58698      76
   58707   58710      74   58704   58707      76   58704   58710      76   58719
   58722      74   58716   58719      76   58716   58722      76   58731   58734
      74   58728   58731      76   58728   58734      76   58743   58746      74
   58740   58743      76   58740   58746      76   58755   58758      74   58752
   58755      76   58752   58758      76   58767   58770      74   58764   58767
      76   58764   58770      76   58779   58782      74   58776   58779      76
   58776   58782      76   58791   58794      74   58788   58791      76   58788
   58794      76   58803   58806      74   58800   58803      76   58800   58806
      76   58815   58818      74   58812   58815      76   58812   58818      76
   58827   58830      74   58824   58827      76   58824   58830      76   58839
   58842      74   58836   58839      76   58836   58842      76   58851   58854
      74   58848   58851      76   58848   58854      76   58863   58866      74
   58860   58863      76   58860   58866      76   58875   58878      74   58872
   58875      76   58872   58878      76   58887   58890      74   58884   58887
      76   58884   58890      76   58899   58902      74   58896   58899      76
   58896   58902      76   58911   58914      74   58908   58911      76   58908
   58914      76   58923   58926      74   58920   58923      76   58920   58926
      76   58935   58938      74   58932   58935      76   58932   58938      76
   58947   58950      74   58944   58947      76   58944   58950      76   58959
   58962      74   58956   58959      76   58956   58962      76   58971   58974
      74   58968   58971      76   58968   58974      76   58983   58986      74
   58980   58983      76   58980   58986      76   58995   58998      74   58992
   58995      76   58992   58998      76   59007   59010      74   59004   59007
      76   59004   59010      76   59019   59022      74   59016   59019      76
   59016   59022      76   59031   59034      74   59028   59031      76   59028
   59034      76   59043   59046      74   59040   59043      76   59040   59046
      76   59055   59058      74   59052   59055      76   59052   59058      76
   59067   59070      74   59064   59067      76   59064   59070      76   59079
   59082      74   59076   59079      76   59076   59082      76   59091   59094
      74   59088   59091      76   59088   59094      76   59103   59106      74
   59100   59103      76   59100   59106      76   59115   59118      74   59112
   59115      76   59112   59118      76   59127   59130      74   59124   59127
      76   59124   59130      76   59139   59142      74   59136   59139      76
   59136   59142      76   59151   59154      74   59148   59151      76   59148
   59154      76   59163   59166      74   59160   59163      76   59160   59166
      76   59175   59178      74   59172   59175      76   59172   59178      76
   59187   59190      74   59184   59187      76   59184   59190      76   59199
   59202      74   59196   59199      76   59196   59202      76   59211   59214
      74   59208   59211      76   59208   59214      76   59223   59226      74
   59220   59223      76   59220   59226      76   59235   59238      74   59232
   59235      76   59232   59238      76   59247   59250      74   59244   59247
      76   59244   59250      76   59259   59262      74   59256   59259      76
   59256   59262      76   59271   59274      74   59268   59271      76   59268
   59274      76   59283   59286      74   59280   59283      76   59280   59286
      76   59295   59298      74   59292   59295      76   59292   59298      76
   59307   59310      74   59304   59307      76   59304   59310      76   59319
   59322      74   59316   59319      76   59316   59322      76   59331   59334
      74   59328   59331      76   59328   59334      76   59343   59346      74
   59340   59343      76   59340   59346      76   59355   59358      74   59352
   59355      76   59352   59358      76   59367   59370      74   59364   59367
      76   59364   59370      76   59379   59382      74   59376   59379      76
   59376   59382      76   59391   59394      74   59388   59391      76   59388
   59394      76   59403   59406      74   59400   59403      76   59400   59406
      76   59415   59418      74   59412   59415      76   59412   59418      76
   59427   59430      74   59424   59427      76   59424   59430      76   59439
   59442      74   59436   59439      76   59436   59442      76   59451   59454
      74   59448   59451      76   59448   59454      76   59463   59466      74
   59460   59463      76   59460   59466      76   59475   59478      74   59472
   59475      76   59472   59478      76   59487   59490      74   59484   59487
      76   59484   59490      76   59499   59502      74   59496   59499      76
   59496   59502      76   59511   59514      74   59508   59511      76   59508
   59514      76   59523   59526      74   59520   59523      76   59520   59526
      76   59535   59538      74   59532   59535      76   59532   59538      76
   59547   59550      74   59544   59547      76   59544   59550      76   59559
   59562      74   59556   59559      76   59556   59562      76   59571   59574
      74   59568   59571      76   59568   59574      76   59583   59586      74
   59580   59583      76   59580   59586      76   59595   59598      74   59592
   59595      76   59592   59598      76   59607   59610      74   59604   59607
      76   59604   59610      76   59619   59622      74   59616   59619      76
   59616   59622      76   59631   59634      74   59628   59631      76   59628
   59634      76   59643   59646      74   59640   59643      76   59640   59646
      76   59655   59658      74   59652   59655      76   59652   59658      76
   59667   59670      74   59664   59667      76   59664   59670      76   59679
   59682      74   59676   59679      76   59676   59682      76   59691   59694
      74   59688   59691      76   59688   59694      76   59703   59706      74
   59700   59703      76   59700   59706      76   59715   59718      74   59712
   59715      76   59712   59718      76   59727   59730      74   59724   59727
      76   59724   59730      76   59739   59742      74   59736   59739      76
   59736   59742      76   59751   59754      74   59748   59751      76   59748
   59754      76   59763   59766      74   59760   59763      76   59760   59766
      76   59775   59778      74   59772   59775      76   59772   59778      76
   59787   59790      74   59784   59787      76   59784   59790      76   59799
   59802      74   59796   59799      76   59796   59802      76   59811   59814
      74   59808   59811      76   59808   59814      76   59823   59826      74
   59820   59823      76   59820   59826      76   59835   59838      74   59832
   59835      76   59832   59838      76   59847   59850      74   59844   59847
      76   59844   59850      76   59859   59862      74   59856   59859      76
   59856   59862      76   59871   59874      74   59868   59871      76   59868
   59874      76   59883   59886      74   59880   59883      76   59880   59886
      76   59895   59898      74   59892   59895      76   59892   59898      76
   59907   59910      74   59904   59907      76   59904   59910      76   59919
   59922      74   59916   59919      76   59916   59922      76   59931   59934
      74   59928   59931      76   59928   59934      76   59943   59946      74
   59940   59943      76   59940   59946      76   59955   59958      74   59952
   59955      76   59952   59958      76   59967   59970      74   59964   59967
      76   59964   59970      76   59979   59982      74   59976   59979      76
   59976   59982      76   59991   59994      74   59988   59991      76   59988
   59994      76   60003   60006      74   60000   60003      76   60000   60006
      76   60015   60018      74   60012   60015      76   60012   60018      76
   60027   60030      74   60024   60027      76   60024   60030      76   60039
   60042      74   60036   60039      76   60036   60042      76   60051   60054
      74   60048   60051      76   60048   60054      76   60063   60066      74
   60060   60063      76   60060   60066      76   60075   60078      74   60072
   60075      76   60072   60078      76   60087   60090      74   60084   60087
      76   60084   60090      76   60099   60102      74   60096   60099      76
   60096   60102      76   60111   60114      74   60108   60111      76   60108
   60114      76   60123   60126      74   60120   60123      76   60120   60126
      76   60135   60138      74   60132   60135      76   60132   60138      76
   60147   60150      74   60144   60147      76   60144   60150      76   60159
   60162      74   60156   60159      76   60156   60162      76   60171   60174
      74   60168   60171      76   60168   60174      76   60183   60186      74
   60180   60183      76   60180   60186      76   60195   60198      74   60192
   60195      76   60192   60198      76   60207   60210      74   60204   60207
      76   60204   60210      76   60219   60222      74   60216   60219      76
   60216   60222      76   60231   60234      74   60228   60231      76   60228
   60234      76   60243   60246      74   60240   60243      76   60240   60246
      76   60255   60258      74   60252   60255      76   60252   60258      76
   60267   60270      74   60264   60267      76   60264   60270      76   60279
   60282      74   60276   60279      76   60276   60282      76   60291   60294
      74   60288   60291      76   60288   60294      76   60303   60306      74
   60300   60303      76   60300   60306      76   60315   60318      74   60312
   60315      76   60312   60318      76   60327   60330      74   60324   60327
      76   60324   60330      76   60339   60342      74   60336   60339      76
   60336   60342      76   60351   60354      74   60348   60351      76   60348
   60354      76   60363   60366      74   60360   60363      76   60360   60366
      76   60375   60378      74   60372   60375      76   60372   60378      76
   60387   60390      74   60384   60387      76   60384   60390      76   60399
   60402      74   60396   60399      76   60396   60402      76   60411   60414
      74   60408   60411      76   60408   60414      76   60423   60426      74
   60420   60423      76   60420   60426      76   60435   60438      74   60432
   60435      76   60432   60438      76   60447   60450      74   60444   60447
      76   60444   60450      76   60459   60462      74   60456   60459      76
   60456   60462      76   60471   60474      74   60468   60471      76   60468
   60474      76   60483   60486      74   60480   60483      76   60480   60486
      76   60495   60498      74   60492   60495      76   60492   60498      76
   60507   60510      74   60504   60507      76   60504   60510      76   60519
   60522      74   60516   60519      76   60516   60522      76   60531   60534
      74   60528   60531      76   60528   60534      76   60543   60546      74
   60540   60543      76   60540   60546      76   60555   60558      74   60552
   60555      76   60552   60558      76   60567   60570      74   60564   60567
      76   60564   60570      76   60579   60582      74   60576   60579      76
   60576   60582      76   60591   60594      74   60588   60591      76   60588
   60594      76   60603   60606      74   60600   60603      76   60600   60606
      76   60615   60618      74   60612   60615      76   60612   60618      76
   60627   60630      74   60624   60627      76   60624   60630      76   60639
   60642      74   60636   60639      76   60636   60642      76   60651   60654
      74   60648   60651      76   60648   60654      76   60663   60666      74
   60660   60663      76   60660   60666      76   60675   60678      74   60672
   60675      76   60672   60678      76   60687   60690      74   60684   60687
      76   60684   60690      76   60699   60702      74   60696   60699      76
   60696   60702      76   60711   60714      74   60708   60711      76   60708
   60714      76   60723   60726      74   60720   60723      76   60720   60726
      76   60735   60738      74   60732   60735      76   60732   60738      76
   60747   60750      74   60744   60747      76   60744   60750      76   60759
   60762      74   60756   60759      76   60756   60762      76   60771   60774
      74   60768   60771      76   60768   60774      76   60783   60786      74
   60780   60783      76   60780   60786      76   60795   60798      74   60792
   60795      76   60792   60798      76   60807   60810      74   60804   60807
      76   60804   60810      76   60819   60822      74   60816   60819      76
   60816   60822      76   60831   60834      74   60828   60831      76   60828
   60834      76   60843   60846      74   60840   60843      76   60840   60846
      76   60855   60858      74   60852   60855      76   60852   60858      76
   60867   60870      74   60864   60867      76   60864   60870      76   60879
   60882      74   60876   60879      76   60876   60882      76   60891   60894
      74   60888   60891      76   60888   60894      76   60903   60906      74
   60900   60903      76   60900   60906      76   60915   60918      74   60912
   60915      76   60912   60918      76   60927   60930      74   60924   60927
      76   60924   60930      76   60939   60942      74   60936   60939      76
   60936   60942      76   60951   60954      74   60948   60951      76   60948
   60954      76   60963   60966      74   60960   60963      76   60960   60966
      76   60975   60978      74   60972   60975      76   60972   60978      76
   60987   60990      74   60984   60987      76   60984   60990      76   60999
   61002      74   60996   60999      76   60996   61002      76   61011   61014
      74   61008   61011      76   61008   61014      76   61023   61026      74
   61020   61023      76   61020   61026      76   61035   61038      74   61032
   61035      76   61032   61038      76   61047   61050      74   61044   61047
      76   61044   61050      76   61059   61062      74   61056   61059      76
   61056   61062      76   61071   61074      74   61068   61071      76   61068
   61074      76   61083   61086      74   61080   61083      76   61080   61086
      76   61095   61098      74   61092   61095      76   61092   61098      76
   61107   61110      74   61104   61107      76   61104   61110      76   61119
   61122      74   61116   61119      76   61116   61122      76   61131   61134
      74   61128   61131      76   61128   61134      76   61143   61146      74
   61140   61143      76   61140   61146      76   61155   61158      74   61152
   61155      76   61152   61158      76   61167   61170      74   61164   61167
      76   61164   61170      76   61179   61182      74   61176   61179      76
   61176   61182      76   61191   61194      74   61188   61191      76   61188
   61194      76   61203   61206      74   61200   61203      76   61200   61206
      76   61215   61218      74   61212   61215      76   61212   61218      76
   61227   61230      74   61224   61227      76   61224   61230      76   61239
   61242      74   61236   61239      76   61236   61242      76   61251   61254
      74   61248   61251      76   61248   61254      76   61263   61266      74
   61260   61263      76   61260   61266      76   61275   61278      74   61272
   61275      76   61272   61278      76   61287   61290      74   61284   61287
      76   61284   61290      76   61299   61302      74   61296   61299      76
   61296   61302      76   61311   61314      74   61308   61311      76   61308
   61314      76   61323   61326      74   61320   61323      76   61320   61326
      76   61335   61338      74   61332   61335      76   61332   61338      76
   61347   61350      74   61344   61347      76   61344   61350      76   61359
   61362      74   61356   61359      76   61356   61362      76   61371   61374
      74   61368   61371      76   61368   61374      76   61383   61386      74
   61380   61383      76   61380   61386      76   61395   61398      74   61392
   61395      76   61392   61398      76   61407   61410      74   61404   61407
      76   61404   61410      76   61419   61422      74   61416   61419      76
   61416   61422      76   61431   61434      74   61428   61431      76   61428
   61434      76   61443   61446      74   61440   61443      76   61440   61446
      76   61455   61458      74   61452   61455      76   61452   61458      76
   61467   61470      74   61464   61467      76   61464   61470      76   61479
   61482      74   61476   61479      76   61476   61482      76   61491   61494
      74   61488   61491      76   61488   61494      76   61503   61506      74
   61500   61503      76   61500   61506      76   61515   61518      74   61512
   61515      76   61512   61518      76   61527   61530      74   61524   61527
      76   61524   61530      76   61539   61542      74   61536   61539      76
   61536   61542      76   61551   61554      74   61548   61551      76   61548
   61554      76   61563   61566      74   61560   61563      76   61560   61566
      76   61575   61578      74   61572   61575      76   61572   61578      76
   61587   61590      74   61584   61587      76   61584   61590      76   61599
   61602      74   61596   61599      76   61596   61602      76   61611   61614
      74   61608   61611      76   61608   61614      76   61623   61626      74
   61620   61623      76   61620   61626      76   61635   61638      74   61632
   61635      76   61632   61638      76   61647   61650      74   61644   61647
      76   61644   61650      76   61659   61662      74   61656   61659      76
   61656   61662      76   61671   61674      74   61668   61671      76   61668
   61674      76   61683   61686      74   61680   61683      76   61680   61686
      76   61695   61698      74   61692   61695      76   61692   61698      76
   61707   61710      74   61704   61707      76   61704   61710      76   61719
   61722      74   61716   61719      76   61716   61722      76   61731   61734
      74   61728   61731      76   61728   61734      76   61743   61746      74
   61740   61743      76   61740   61746      76   61755   61758      74   61752
   61755      76   61752   61758      76   61767   61770      74   61764   61767
      76   61764   61770      76   61779   61782      74   61776   61779      76
   61776   61782      76   61791   61794      74   61788   61791      76   61788
   61794      76   61803   61806      74   61800   61803      76   61800   61806
      76   61815   61818      74   61812   61815      76   61812   61818      76
   61827   61830      74   61824   61827      76   61824   61830      76   61839
   61842      74   61836   61839      76   61836   61842      76   61851   61854
      74   61848   61851      76   61848   61854      76   61863   61866      74
   61860   61863      76   61860   61866      76   61875   61878      74   61872
   61875      76   61872   61878      76   61887   61890      74   61884   61887
      76   61884   61890      76   61899   61902      74   61896   61899      76
   61896   61902      76   61911   61914      74   61908   61911      76   61908
   61914      76   61923   61926      74   61920   61923      76   61920   61926
      76   61935   61938      74   61932   61935      76   61932   61938      76
   61947   61950      74   61944   61947      76   61944   61950      76   61959
   61962      74   61956   61959      76   61956   61962      76   61971   61974
      74   61968   61971      76   61968   61974      76   61983   61986      74
   61980   61983      76   61980   61986      76   61995   61998      74   61992
   61995      76   61992   61998      76   62007   62010      74   62004   62007
      76   62004   62010      76   62019   62022      74   62016   62019      76
   62016   62022      76   62031   62034      74   62028   62031      76   62028
   62034      76   62043   62046      74   62040   62043      76   62040   62046
      76   62055   62058      74   62052   62055      76   62052   62058      76
   62067   62070      74   62064   62067      76   62064   62070      76   62079
   62082      74   62076   62079      76   62076   62082      76   62091   62094
      74   62088   62091      76   62088   62094      76   62103   62106      74
   62100   62103      76   62100   62106      76   62115   62118      74   62112
   62115      76   62112   62118      76   62127   62130      74   62124   62127
      76   62124   62130      76   62139   62142      74   62136   62139      76
   62136   62142      76   62151   62154      74   62148   62151      76   62148
   62154      76   62163   62166      74   62160   62163      76   62160   62166
      76   62175   62178      74   62172   62175      76   62172   62178      76
   62187   62190      74   62184   62187      76   62184   62190      76   62199
   62202      74   62196   62199      76   62196   62202      76   62211   62214
      74   62208   62211      76   62208   62214      76   62223   62226      74
   62220   62223      76   62220   62226      76   62235   62238      74   62232
   62235      76   62232   62238      76   62247   62250      74   62244   62247
      76   62244   62250      76   62259   62262      74   62256   62259      76
   62256   62262      76   62271   62274      74   62268   62271      76   62268
   62274      76   62283   62286      74   62280   62283      76   62280   62286
      76   62295   62298      74   62292   62295      76   62292   62298      76
   62307   62310      74   62304   62307      76   62304   62310      76   62319
   62322      74   62316   62319      76   62316   62322      76   62331   62334
      74   62328   62331      76   62328   62334      76   62343   62346      74
   62340   62343      76   62340   62346      76   62355   62358      74   62352
   62355      76   62352   62358      76   62367   62370      74   62364   62367
      76   62364   62370      76   62379   62382      74   62376   62379      76
   62376   62382      76   62391   62394      74   62388   62391      76   62388
   62394      76   62403   62406      74   62400   62403      76   62400   62406
      76   62415   62418      74   62412   62415      76   62412   62418      76
   62427   62430      74   62424   62427      76   62424   62430      76   62439
   62442      74   62436   62439      76   62436   62442      76   62451   62454
      74   62448   62451      76   62448   62454      76   62463   62466      74
   62460   62463      76   62460   62466      76   62475   62478      74   62472
   62475      76   62472   62478      76   62487   62490      74   62484   62487
      76   62484   62490      76   62499   62502      74   62496   62499      76
   62496   62502      76   62511   62514      74   62508   62511      76   62508
   62514      76   62523   62526      74   62520   62523      76   62520   62526
      76   62535   62538      74   62532   62535      76   62532   62538      76
   62547   62550      74   62544   62547      76   62544   62550      76   62559
   62562      74   62556   62559      76   62556   62562      76   62571   62574
      74   62568   62571      76   62568   62574      76   62583   62586      74
   62580   62583      76   62580   62586      76   62595   62598      74   62592
   62595      76   62592   62598      76   62607   62610      74   62604   62607
      76   62604   62610      76   62619   62622      74   62616   62619      76
   62616   62622      76   62631   62634      74   62628   62631      76   62628
   62634      76   62643   62646      74   62640   62643      76   62640   62646
      76   62655   62658      74   62652   62655      76   62652   62658      76
   62667   62670      74   62664   62667      76   62664   62670      76   62679
   62682      74   62676   62679      76   62676   62682      76   62691   62694
      74   62688   62691      76   62688   62694      76   62703   62706      74
   62700   62703      76   62700   62706      76   62715   62718      74   62712
   62715      76   62712   62718      76   62727   62730      74   62724   62727
      76   62724   62730      76   62739   62742      74   62736   62739      76
   62736   62742      76   62751   62754      74   62748   62751      76   62748
   62754      76   62763   62766      74   62760   62763      76   62760   62766
      76   62775   62778      74   62772   62775      76   62772   62778      76
   62787   62790      74   62784   62787      76   62784   62790      76   62799
   62802      74   62796   62799      76   62796   62802      76   62811   62814
      74   62808   62811      76   62808   62814      76   62823   62826      74
   62820   62823      76   62820   62826      76   62835   62838      74   62832
   62835      76   62832   62838      76   62847   62850      74   62844   62847
      76   62844   62850      76   62859   62862      74   62856   62859      76
   62856   62862      76   62871   62874      74   62868   62871      76   62868
   62874      76   62883   62886      74   62880   62883      76   62880   62886
      76   62895   62898      74   62892   62895      76   62892   62898      76
   62907   62910      74   62904   62907      76   62904   62910      76   62919
   62922      74   62916   62919      76   62916   62922      76   62931   62934
      74   62928   62931      76   62928   62934      76   62943   62946      74
   62940   62943      76   62940   62946      76   62955   62958      74   62952
   62955      76   62952   62958      76   62967   62970      74   62964   62967
      76   62964   62970      76   62979   62982      74   62976   62979      76
   62976   62982      76   62991   62994      74   62988   62991      76   62988
   62994      76   63003   63006      74   63000   63003      76   63000   63006
      76   63015   63018      74   63012   63015      76   63012   63018      76
   63027   63030      74   63024   63027      76   63024   63030      76   63039
   63042      74   63036   63039      76   63036   63042      76   63051   63054
      74   63048   63051      76   63048   63054      76   63063   63066      74
   63060   63063      76   63060   63066      76   63075   63078      74   63072
   63075      76   63072   63078      76   63087   63090      74   63084   63087
      76   63084   63090      76   63099   63102      74   63096   63099      76
   63096   63102      76   63111   63114      74   63108   63111      76   63108
   63114      76   63123   63126      74   63120   63123      76   63120   63126
      76   63135   63138      74   63132   63135      76   63132   63138      76
   63147   63150      74   63144   63147      76   63144   63150      76   63159
   63162      74   63156   63159      76   63156   63162      76   63171   63174
      74   63168   63171      76   63168   63174      76   63183   63186      74
   63180   63183      76   63180   63186      76   63195   63198      74   63192
   63195      76   63192   63198      76   63207   63210      74   63204   63207
      76   63204   63210      76   63219   63222      74   63216   63219      76
   63216   63222      76   63231   63234      74   63228   63231      76   63228
   63234      76   63243   63246      74   63240   63243      76   63240   63246
      76   63255   63258      74   63252   63255      76   63252   63258      76
   63267   63270      74   63264   63267      76   63264   63270      76   63279
   63282      74   63276   63279      76   63276   63282      76   63291   63294
      74   63288   63291      76   63288   63294      76   63303   63306      74
   63300   63303      76   63300   63306      76   63315   63318      74   63312
   63315      76   63312   63318      76   63327   63330      74   63324   63327
      76   63324   63330      76   63339   63342      74   63336   63339      76
   63336   63342      76   63351   63354      74   63348   63351      76   63348
   63354      76   63363   63366      74   63360   63363      76   63360   63366
      76   63375   63378      74   63372   63375      76   63372   63378      76
   63387   63390      74   63384   63387      76   63384   63390      76   63399
   63402      74   63396   63399      76   63396   63402      76   63411   63414
      74   63408   63411      76   63408   63414      76   63423   63426      74
   63420   63423      76   63420   63426      76   63435   63438      74   63432
   63435      76   63432   63438      76   63447   63450      74   63444   63447
      76   63444   63450      76   63459   63462      74   63456   63459      76
   63456   63462      76   63471   63474      74   63468   63471      76   63468
   63474      76   63483   63486      74   63480   63483      76   63480   63486
      76   63495   63498      74   63492   63495      76   63492   63498      76
   63507   63510      74   63504   63507      76   63504   63510      76   63519
   63522      74   63516   63519      76   63516   63522      76   63531   63534
      74   63528   63531      76   63528   63534      76   63543   63546      74
   63540   63543      76   63540   63546      76   63555   63558      74   63552
   63555      76   63552   63558      76   63567   63570      74   63564   63567
      76   63564   63570      76   63579   63582      74   63576   63579      76
   63576   63582      76   63591   63594      74   63588   63591      76   63588
   63594      76   63603   63606      74   63600   63603      76   63600   63606
      76   63615   63618      74   63612   63615      76   63612   63618      76
   63627   63630      74   63624   63627      76   63624   63630      76   63639
   63642      74   63636   63639      76   63636   63642      76   63651   63654
      74   63648   63651      76   63648   63654      76   63663   63666      74
   63660   63663      76   63660   63666      76   63675   63678      74   63672
   63675      76   63672   63678      76   63687   63690      74   63684   63687
      76   63684   63690      76   63699   63702      74   63696   63699      76
   63696   63702      76   63711   63714      74   63708   63711      76   63708
   63714      76   63723   63726      74   63720   63723      76   63720   63726
      76   63735   63738      74   63732   63735      76   63732   63738      76
   63747   63750      74   63744   63747      76   63744   63750      76   63759
   63762      74   63756   63759      76   63756   63762      76   63771   63774
      74   63768   63771      76   63768   63774      76   63783   63786      74
   63780   63783      76   63780   63786      76   63795   63798      74   63792
   63795      76   63792   63798      76   63807   63810      74   63804   63807
      76   63804   63810      76   63819   63822      74   63816   63819      76
   63816   63822      76   63831   63834      74   63828   63831      76   63828
   63834      76   63843   63846      74   63840   63843      76   63840   63846
      76   63855   63858      74   63852   63855      76   63852   63858      76
   63867   63870      74   63864   63867      76   63864   63870      76   63879
   63882      74   63876   63879      76   63876   63882      76   63891   63894
      74   63888   63891      76   63888   63894      76   63903   63906      74
   63900   63903      76   63900   63906      76   63915   63918      74   63912
   63915      76   63912   63918      76   63927   63930      74   63924   63927
      76   63924   63930      76   63939   63942      74   63936   63939      76
   63936   63942      76   63951   63954      74   63948   63951      76   63948
   63954      76   63963   63966      74   63960   63963      76   63960   63966
      76   63975   63978      74   63972   63975      76   63972   63978      76
   63987   63990      74   63984   63987      76   63984   63990      76   63999
   64002      74   63996   63999      76   63996   64002      76   64011   64014
      74   64008   64011      76   64008   64014      76   64023   64026      74
   64020   64023      76   64020   64026      76   64035   64038      74   64032
   64035      76   64032   64038      76   64047   64050      74   64044   64047
      76   64044   64050      76   64059   64062      74   64056   64059      76
   64056   64062      76   64071   64074      74   64068   64071      76   64068
   64074      76   64083   64086      74   64080   64083      76   64080   64086
      76   64095   64098      74   64092   64095      76   64092   64098      76
   64107   64110      74   64104   64107      76   64104   64110      76   64119
   64122      74   64116   64119      76   64116   64122      76   64131   64134
      74   64128   64131      76   64128   64134      76   64143   64146      74
   64140   64143      76   64140   64146      76   64155   64158      74   64152
   64155      76   64152   64158      76   64167   64170      74   64164   64167
      76   64164   64170      76   64179   64182      74   64176   64179      76
   64176   64182      76   64191   64194      74   64188   64191      76   64188
   64194      76   64203   64206      74   64200   64203      76   64200   64206
      76   64215   64218      74   64212   64215      76   64212   64218      76
   64227   64230      74   64224   64227      76   64224   64230      76   64239
   64242      74   64236   64239      76   64236   64242      76   64251   64254
      74   64248   64251      76   64248   64254      76   64263   64266      74
   64260   64263      76   64260   64266      76   64275   64278      74   64272
   64275      76   64272   64278      76   64287   64290      74   64284   64287
      76   64284   64290      76   64299   64302      74   64296   64299      76
   64296   64302      76   64311   64314      74   64308   64311      76   64308
   64314      76   64323   64326      74   64320   64323      76   64320   64326
      76   64335   64338      74   64332   64335      76   64332   64338      76
   64347   64350      74   64344   64347      76   64344   64350      76   64359
   64362      74   64356   64359      76   64356   64362      76   64371   64374
      74   64368   64371      76   64368   64374      76   64383   64386      74
   64380   64383      76   64380   64386      76   64395   64398      74   64392
   64395      76   64392   64398      76   64407   64410      74   64404   64407
      76   64404   64410      76   64419   64422      74   64416   64419      76
   64416   64422      76   64431   64434      74   64428   64431      76   64428
   64434      76   64443   64446      74   64440   64443      76   64440   64446
      76   64455   64458      74   64452   64455      76   64452   64458      76
   64467   64470      74   64464   64467      76   64464   64470      76   64479
   64482      74   64476   64479      76   64476   64482      76   64491   64494
      74   64488   64491      76   64488   64494      76   64503   64506      74
   64500   64503      76   64500   64506      76   64515   64518      74   64512
   64515      76   64512   64518      76   64527   64530      74   64524   64527
      76   64524   64530      76   64539   64542      74   64536   64539      76
   64536   64542      76   64551   64554      74   64548   64551      76   64548
   64554      76   64563   64566      74   64560   64563      76   64560   64566
      76   64575   64578      74   64572   64575      76   64572   64578      76
   64587   64590      74   64584   64587      76   64584   64590      76   64599
   64602      74   64596   64599      76   64596   64602      76   64611   64614
      74   64608   64611      76   64608   64614      76   64623   64626      74
   64620   64623      76   64620   64626      76   64635   64638      74   64632
   64635      76   64632   64638      76   64647   64650      74   64644   64647
      76   64644   64650      76   64659   64662      74   64656   64659      76
   64656   64662      76   64671   64674      74   64668   64671      76   64668
   64674      76   64683   64686      74   64680   64683      76   64680   64686
      76   64695   64698      74   64692   64695      76   64692   64698      76
   64707   64710      74   64704   64707      76   64704   64710      76   64719
   64722      74   64716   64719      76   64716   64722      76   64731   64734
      74   64728   64731      76   64728   64734      76   64743   64746      74
   64740   64743      76   64740   64746      76   64755   64758      74   64752
   64755      76   64752   64758      76   64767   64770      74   64764   64767
      76   64764   64770      76   64779   64782      74   64776   64779      76
   64776   64782      76   64791   64794      74   64788   64791      76   64788
   64794      76   64803   64806      74   64800   64803      76   64800   64806
      76   64815   64818      74   64812   64815      76   64812   64818      76
   64827   64830      74   64824   64827      76   64824   64830      76   64839
   64842      74   64836   64839      76   64836   64842      76   64851   64854
      74   64848   64851      76   64848   64854      76   64863   64866      74
   64860   64863      76   64860   64866      76   64875   64878      74   64872
   64875      76   64872   64878      76   64887   64890      74   64884   64887
      76   64884   64890      76   64899   64902      74   64896   64899      76
   64896   64902      76   64911   64914      74   64908   64911      76   64908
   64914      76   64923   64926      74   64920   64923      76   64920   64926
      76   64935   64938      74   64932   64935      76   64932   64938      76
   64947   64950      74   64944   64947      76   64944   64950      76   64959
   64962      74   64956   64959      76   64956   64962      76   64971   64974
      74   64968   64971      76   64968   64974      76   64983   64986      74
   64980   64983      76   64980   64986      76   64995   64998      74   64992
   64995      76   64992   64998      76   65007   65010      74   65004   65007
      76   65004   65010      76   65019   65022      74   65016   65019      76
   65016   65022      76   65031   65034      74   65028   65031      76   65028
   65034      76   65043   65046      74   65040   65043      76   65040   65046
      76   65055   65058      74   65052   65055      76   65052   65058      76
   65067   65070      74   65064   65067      76   65064   65070      76   65079
   65082      74   65076   65079      76   65076   65082      76   65091   65094
      74   65088   65091      76   65088   65094      76   65103   65106      74
   65100   65103      76   65100   65106      76   65115   65118      74   65112
   65115      76   65112   65118      76   65127   65130      74   65124   65127
      76   65124   65130      76   65139   65142      74   65136   65139      76
   65136   65142      76   65151   65154      74   65148   65151      76   65148
   65154      76   65163   65166      74   65160   65163      76   65160   65166
      76   65175   65178      74   65172   65175      76   65172   65178      76
   65187   65190      74   65184   65187      76   65184   65190      76   65199
   65202      74   65196   65199      76   65196   65202      76   65211   65214
      74   65208   65211      76   65208   65214      76   65223   65226      74
   65220   65223      76   65220   65226      76   65235   65238      74   65232
   65235      76   65232   65238      76   65247   65250      74   65244   65247
      76   65244   65250      76   65259   65262      74   65256   65259      76
   65256   65262      76   65271   65274      74   65268   65271      76   65268
   65274      76   65283   65286      74   65280   65283      76   65280   65286
      76   65295   65298      74   65292   65295      76   65292   65298      76
   65307   65310      74   65304   65307      76   65304   65310      76   65319
   65322      74   65316   65319      76   65316   65322      76   65331   65334
      74   65328   65331      76   65328   65334      76   65343   65346      74
   65340   65343      76   65340   65346      76   65355   65358      74   65352
   65355      76   65352   65358      76   65367   65370      74   65364   65367
      76   65364   65370      76   65379   65382      74   65376   65379      76
   65376   65382      76   65391   65394      74   65388   65391      76   65388
   65394      76   65403   65406      74   65400   65403      76   65400   65406
      76   65415   65418      74   65412   65415      76   65412   65418      76
   65427   65430      74   65424   65427      76   65424   65430      76   65439
   65442      74   65436   65439      76   65436   65442      76   65451   65454
      74   65448   65451      76   65448   65454      76   65463   65466      74
   65460   65463      76   65460   65466      76   65475   65478      74   65472
   65475      76   65472   65478      76   65487   65490      74   65484   65487
      76   65484   65490      76   65499   65502      74   65496   65499      76
   65496   65502      76   65511   65514      74   65508   65511      76   65508
   65514      76   65523   65526      74   65520   65523      76   65520   65526
      76   65535   65538      74   65532   65535      76   65532   65538      76
   65547   65550      74   65544   65547      76   65544   65550      76   65559
   65562      74   65556   65559      76   65556   65562      76   65571   65574
      74   65568   65571      76   65568   65574      76   65583   65586      74
   65580   65583      76   65580   65586      76   65595   65598      74   65592
   65595      76   65592   65598      76   65607   65610      74   65604   65607
      76   65604   65610      76   65619   65622      74   65616   65619      76
   65616   65622      76   65631   65634      74   65628   65631      76   65628
   65634      76   65643   65646      74   65640   65643      76   65640   65646
      76   65655   65658      74   65652   65655      76   65652   65658      76
   65667   65670      74   65664   65667      76   65664   65670      76   65679
   65682      74   65676   65679      76   65676   65682      76   65691   65694
      74   65688   65691      76   65688   65694      76   65703   65706      74
   65700   65703      76   65700   65706      76   65715   65718      74   65712
   65715      76   65712   65718      76   65727   65730      74   65724   65727
      76   65724   65730      76   65739   65742      74   65736   65739      76
   65736   65742      76   65751   65754      74   65748   65751      76   65748
   65754      76   65763   65766      74   65760   65763      76   65760   65766
      76   65775   65778      74   65772   65775      76   65772   65778      76
   65787   65790      74   65784   65787      76   65784   65790      76   65799
   65802      74   65796   65799      76   65796   65802      76   65811   65814
      74   65808   65811      76   65808   65814      76   65823   65826      74
   65820   65823      76   65820   65826      76   65835   65838      74   65832
   65835      76   65832   65838      76   65847   65850      74   65844   65847
      76   65844   65850      76   65859   65862      74   65856   65859      76
   65856   65862      76   65871   65874      74   65868   65871      76   65868
   65874      76   65883   65886      74   65880   65883      76   65880   65886
      76   65895   65898      74   65892   65895      76   65892   65898      76
   65907   65910      74   65904   65907      76   65904   65910      76   65919
   65922      74   65916   65919      76   65916   65922      76   65931   65934
      74   65928   65931      76   65928   65934      76   65943   65946      74
   65940   65943      76   65940   65946      76   65955   65958      74   65952
   65955      76   65952   65958      76   65967   65970      74   65964   65967
      76   65964   65970      76   65979   65982      74   65976   65979      76
   65976   65982      76   65991   65994      74   65988   65991      76   65988
   65994      76   66003   66006      74   66000   66003      76   66000   66006
      76   66015   66018      74   66012   66015      76   66012   66018      76
   66027   66030      74   66024   66027      76   66024   66030      76   66039
   66042      74   66036   66039      76   66036   66042      76   66051   66054
      74   66048   66051      76   66048   66054      76   66063   66066      74
   66060   66063      76   66060   66066      76   66075   66078      74   66072
   66075      76   66072   66078      76   66087   66090      74   66084   66087
      76   66084   66090      76   66099   66102      74   66096   66099      76
   66096   66102      76   66111   66114      74   66108   66111      76   66108
   66114      76   66123   66126      74   66120   66123      76   66120   66126
      76   66135   66138      74   66132   66135      76   66132   66138      76
   66147   66150      74   66144   66147      76   66144   66150      76   66159
   66162      74   66156   66159      76   66156   66162      76   66171   66174
      74   66168   66171      76   66168   66174      76   66183   66186      74
   66180   66183      76   66180   66186      76   66195   66198      74   66192
   66195      76   66192   66198      76   66207   66210      74   66204   66207
      76   66204   66210      76   66219   66222      74   66216   66219      76
   66216   66222      76   66231   66234      74   66228   66231      76   66228
   66234      76   66243   66246      74   66240   66243      76   66240   66246
      76   66255   66258      74   66252   66255      76   66252   66258      76
   66267   66270      74   66264   66267      76   66264   66270      76   66279
   66282      74   66276   66279      76   66276   66282      76   66291   66294
      74   66288   66291      76   66288   66294      76   66303   66306      74
   66300   66303      76   66300   66306      76   66315   66318      74   66312
   66315      76   66312   66318      76   66327   66330      74   66324   66327
      76   66324   66330      76   66339   66342      74   66336   66339      76
   66336   66342      76   66351   66354      74   66348   66351      76   66348
   66354      76   66363   66366      74   66360   66363      76   66360   66366
      76   66375   66378      74   66372   66375      76   66372   66378      76
   66387   66390      74   66384   66387      76   66384   66390      76   66399
   66402      74   66396   66399      76   66396   66402      76   66411   66414
      74   66408   66411      76   66408   66414      76   66423   66426      74
   66420   66423      76   66420   66426      76   66435   66438      74   66432
   66435      76   66432   66438      76   66447   66450      74   66444   66447
      76   66444   66450      76   66459   66462      74   66456   66459      76
   66456   66462      76   66471   66474      74   66468   66471      76   66468
   66474      76   66483   66486      74   66480   66483      76   66480   66486
      76   66495   66498      74   66492   66495      76   66492   66498      76
   66507   66510      74   66504   66507      76   66504   66510      76   66519
   66522      74   66516   66519      76   66516   66522      76   66531   66534
      74   66528   66531      76   66528   66534      76   66543   66546      74
   66540   66543      76   66540   66546      76   66555   66558      74   66552
   66555      76   66552   66558      76   66567   66570      74   66564   66567
      76   66564   66570      76   66579   66582      74   66576   66579      76
   66576   66582      76   66591   66594      74   66588   66591      76   66588
   66594      76   66603   66606      74   66600   66603      76   66600   66606
      76   66615   66618      74   66612   66615      76   66612   66618      76
   66627   66630      74   66624   66627      76   66624   66630      76   66639
   66642      74   66636   66639      76   66636   66642      76   66651   66654
      74   66648   66651      76   66648   66654      76   66663   66666      74
   66660   66663      76   66660   66666      76   66675   66678      74   66672
   66675      76   66672   66678      76   66687   66690      74   66684   66687
      76   66684   66690      76   66699   66702      74   66696   66699      76
   66696   66702      76   66711   66714      74   66708   66711      76   66708
   66714      76   66723   66726      74   66720   66723      76   66720   66726
      76   66735   66738      74   66732   66735      76   66732   66738      76
   66747   66750      74   66744   66747      76   66744   66750      76   66759
   66762      74   66756   66759      76   66756   66762      76   66771   66774
      74   66768   66771      76   66768   66774      76   66783   66786      74
   66780   66783      76   66780   66786      76   66795   66798      74   66792
   66795      76   66792   66798      76   66807   66810      74   66804   66807
      76   66804   66810      76   66819   66822      74   66816   66819      76
   66816   66822      76   66831   66834      74   66828   66831      76   66828
   66834      76   66843   66846      74   66840   66843      76   66840   66846
      76   66855   66858      74   66852   66855      76   66852   66858      76
   66867   66870      74   66864   66867      76   66864   66870      76   66879
   66882      74   66876   66879      76   66876   66882      76   66891   66894
      74   66888   66891      76   66888   66894      76   66903   66906      74
   66900   66903      76   66900   66906      76   66915   66918      74   66912
   66915      76   66912   66918      76   66927   66930      74   66924   66927
      76   66924   66930      76   66939   66942      74   66936   66939      76
   66936   66942      76   66951   66954      74   66948   66951      76   66948
   66954      76   66963   66966      74   66960   66963      76   66960   66966
      76   66975   66978      74   66972   66975      76   66972   66978      76
   66987   66990      74   66984   66987      76   66984   66990      76   66999
   67002      74   66996   66999      76   66996   67002      76   67011   67014
      74   67008   67011      76   67008   67014      76   67023   67026      74
   67020   67023      76   67020   67026      76   67035   67038      74   67032
   67035      76   67032   67038      76   67047   67050      74   67044   67047
      76   67044   67050      76   67059   67062      74   67056   67059      76
   67056   67062      76   67071   67074      74   67068   67071      76   67068
   67074      76   67083   67086      74   67080   67083      76   67080   67086
      76   67095   67098      74   67092   67095      76   67092   67098      76
   67107   67110      74   67104   67107      76   67104   67110      76   67119
   67122      74   67116   67119      76   67116   67122      76   67131   67134
      74   67128   67131      76   67128   67134      76   67143   67146      74
   67140   67143      76   67140   67146      76   67155   67158      74   67152
   67155      76   67152   67158      76   67167   67170      74   67164   67167
      76   67164   67170      76   67179   67182      74   67176   67179      76
   67176   67182      76   67191   67194      74   67188   67191      76   67188
   67194      76   67203   67206      74   67200   67203      76   67200   67206
      76   67215   67218      74   67212   67215      76   67212   67218      76
   67227   67230      74   67224   67227      76   67224   67230      76   67239
   67242      74   67236   67239      76   67236   67242      76   67251   67254
      74   67248   67251      76   67248   67254      76   67263   67266      74
   67260   67263      76   67260   67266      76   67275   67278      74   67272
   67275      76   67272   67278      76   67287   67290      74   67284   67287
      76   67284   67290      76   67299   67302      74   67296   67299      76
   67296   67302      76   67311   67314      74   67308   67311      76   67308
   67314      76   67323   67326      74   67320   67323      76   67320   67326
      76   67335   67338      74   67332   67335      76   67332   67338      76
   67347   67350      74   67344   67347      76   67344   67350      76   67359
   67362      74   67356   67359      76   67356   67362      76   67371   67374
      74   67368   67371      76   67368   67374      76   67383   67386      74
   67380   67383      76   67380   67386      76   67395   67398      74   67392
   67395      76   67392   67398      76   67407   67410      74   67404   67407
      76   67404   67410      76   67419   67422      74   67416   67419      76
   67416   67422      76   67431   67434      74   67428   67431      76   67428
   67434      76   67443   67446      74   67440   67443      76   67440   67446
      76   67455   67458      74   67452   67455      76   67452   67458      76
   67467   67470      74   67464   67467      76   67464   67470      76   67479
   67482      74   67476   67479      76   67476   67482      76   67491   67494
      74   67488   67491      76   67488   67494      76   67503   67506      74
   67500   67503      76   67500   67506      76   67515   67518      74   67512
   67515      76   67512   67518      76   67527   67530      74   67524   67527
      76   67524   67530      76   67539   67542      74   67536   67539      76
   67536   67542      76   67551   67554      74   67548   67551      76   67548
   67554      76   67563   67566      74   67560   67563      76   67560   67566
      76   67575   67578      74   67572   67575      76   67572   67578      76
   67587   67590      74   67584   67587      76   67584   67590      76   67599
   67602      74   67596   67599      76   67596   67602      76   67611   67614
      74   67608   67611      76   67608   67614      76   67623   67626      74
   67620   67623      76   67620   67626      76   67635   67638      74   67632
   67635      76   67632   67638      76   67647   67650      74   67644   67647
      76   67644   67650      76   67659   67662      74   67656   67659      76
   67656   67662      76   67671   67674      74   67668   67671      76   67668
   67674      76   67683   67686      74   67680   67683      76   67680   67686
      76   67695   67698      74   67692   67695      76   67692   67698      76
   67707   67710      74   67704   67707      76   67704   67710      76   67719
   67722      74   67716   67719      76   67716   67722      76   67731   67734
      74   67728   67731      76   67728   67734      76   67743   67746      74
   67740   67743      76   67740   67746      76   67755   67758      74   67752
   67755      76   67752   67758      76   67767   67770      74   67764   67767
      76   67764   67770      76   67779   67782      74   67776   67779      76
   67776   67782      76   67791   67794      74   67788   67791      76   67788
   67794      76   67803   67806      74   67800   67803      76   67800   67806
      76   67815   67818      74   67812   67815      76   67812   67818      76
   67827   67830      74   67824   67827      76   67824   67830      76   67839
   67842      74   67836   67839      76   67836   67842      76   67851   67854
      74   67848   67851      76   67848   67854      76   67863   67866      74
   67860   67863      76   67860   67866      76   67875   67878      74   67872
   67875      76   67872   67878      76   67887   67890      74   67884   67887
      76   67884   67890      76   67899   67902      74   67896   67899      76
   67896   67902      76   67911   67914      74   67908   67911      76   67908
   67914      76   67923   67926      74   67920   67923      76   67920   67926
      76   67935   67938      74   67932   67935      76   67932   67938      76
   67947   67950      74   67944   67947      76   67944   67950      76   67959
   67962      74   67956   67959      76   67956   67962      76   67971   67974
      74   67968   67971      76   67968   67974      76   67983   67986      74
   67980   67983      76   67980   67986      76   67995   67998      74   67992
   67995      76   67992   67998      76   68007   68010      74   68004   68007
      76   68004   68010      76   68019   68022      74   68016   68019      76
   68016   68022      76   68031   68034      74   68028   68031      76   68028
   68034      76   68043   68046      74   68040   68043      76   68040   68046
      76   68055   68058      74   68052   68055      76   68052   68058      76
   68067   68070      74   68064   68067      76   68064   68070      76   68079
   68082      74   68076   68079      76   68076   68082      76   68091   68094
      74   68088   68091      76   68088   68094      76   68103   68106      74
   68100   68103      76   68100   68106      76   68115   68118      74   68112
   68115      76   68112   68118      76   68127   68130      74   68124   68127
      76   68124   68130      76   68139   68142      74   68136   68139      76
   68136   68142      76   68151   68154      74   68148   68151      76   68148
   68154      76   68163   68166      74   68160   68163      76   68160   68166
      76   68175   68178      74   68172   68175      76   68172   68178      76
   68187   68190      74   68184   68187      76   68184   68190      76   68199
   68202      74   68196   68199      76   68196   68202      76   68211   68214
      74   68208   68211      76   68208   68214      76   68223   68226      74
   68220   68223      76   68220   68226      76   68235   68238      74   68232
   68235      76   68232   68238      76   68247   68250      74   68244   68247
      76   68244   68250      76   68259   68262      74   68256   68259      76
   68256   68262      76   68271   68274      74   68268   68271      76   68268
   68274      76   68283   68286      74   68280   68283      76   68280   68286
      76   68295   68298      74   68292   68295      76   68292   68298      76
   68307   68310      74   68304   68307      76   68304   68310      76   68319
   68322      74   68316   68319      76   68316   68322      76   68331   68334
      74   68328   68331      76   68328   68334      76   68343   68346      74
   68340   68343      76   68340   68346      76   68355   68358      74   68352
   68355      76   68352   68358      76   68367   68370      74   68364   68367
      76   68364   68370      76   68379   68382      74   68376   68379      76
   68376   68382      76   68391   68394      74   68388   68391      76   68388
   68394      76   68403   68406      74   68400   68403      76   68400   68406
      76   68415   68418      74   68412   68415      76   68412   68418      76
   68427   68430      74   68424   68427      76   68424   68430      76   68439
   68442      74   68436   68439      76   68436   68442      76   68451   68454
      74   68448   68451      76   68448   68454      76   68463   68466      74
   68460   68463      76   68460   68466      76   68475   68478      74   68472
   68475      76   68472   68478      76   68487   68490      74   68484   68487
      76   68484   68490      76   68499   68502      74   68496   68499      76
   68496   68502      76   68511   68514      74   68508   68511      76   68508
   68514      76   68523   68526      74   68520   68523      76   68520   68526
      76   68535   68538      74   68532   68535      76   68532   68538      76
   68547   68550      74   68544   68547      76   68544   68550      76   68559
   68562      74   68556   68559      76   68556   68562      76   68571   68574
      74   68568   68571      76   68568   68574      76   68583   68586      74
   68580   68583      76   68580   68586      76   68595   68598      74   68592
   68595      76   68592   68598      76   68607   68610      74   68604   68607
      76   68604   68610      76   68619   68622      74   68616   68619      76
   68616   68622      76   68631   68634      74   68628   68631      76   68628
   68634      76   68643   68646      74   68640   68643      76   68640   68646
      76   68655   68658      74   68652   68655      76   68652   68658      76
   68667   68670      74   68664   68667      76   68664   68670      76   68679
   68682      74   68676   68679      76   68676   68682      76   68691   68694
      74   68688   68691      76   68688   68694      76   68703   68706      74
   68700   68703      76   68700   68706      76   68715   68718      74   68712
   68715      76   68712   68718      76   68727   68730      74   68724   68727
      76   68724   68730      76   68739   68742      74   68736   68739      76
   68736   68742      76   68751   68754      74   68748   68751      76   68748
   68754      76   68763   68766      74   68760   68763      76   68760   68766
      76   68775   68778      74   68772   68775      76   68772   68778      76
   68787   68790      74   68784   68787      76   68784   68790      76   68799
   68802      74   68796   68799      76   68796   68802      76   68811   68814
      74   68808   68811      76   68808   68814      76   68823   68826      74
   68820   68823      76   68820   68826      76   68835   68838      74   68832
   68835      76   68832   68838      76   68847   68850      74   68844   68847
      76   68844   68850      76   68859   68862      74   68856   68859      76
   68856   68862      76   68871   68874      74   68868   68871      76   68868
   68874      76   68883   68886      74   68880   68883      76   68880   68886
      76   68895   68898      74   68892   68895      76   68892   68898      76
   68907   68910      74   68904   68907      76   68904   68910      76   68919
   68922      74   68916   68919      76   68916   68922      76   68931   68934
      74   68928   68931      76   68928   68934      76   68943   68946      74
   68940   68943      76   68940   68946      76   68955   68958      74   68952
   68955      76   68952   68958      76   68967   68970      74   68964   68967
      76   68964   68970      76   68979   68982      74   68976   68979      76
   68976   68982      76   68991   68994      74   68988   68991      76   68988
   68994      76   69003   69006      74   69000   69003      76   69000   69006
      76   69015   69018      74   69012   69015      76   69012   69018      76
   69027   69030      74   69024   69027      76   69024   69030      76   69039
   69042      74   69036   69039      76   69036   69042      76   69051   69054
      74   69048   69051      76   69048   69054      76   69063   69066      74
   69060   69063      76   69060   69066      76   69075   69078      74   69072
   69075      76   69072   69078      76   69087   69090      74   69084   69087
      76   69084   69090      76   69099   69102      74   69096   69099      76
   69096   69102      76
%FLAG BONDS_WITHOUT_HYDROGEN
%FORMAT(10I8)
      57      60       1      57      63       2      36      45       5      18
      24       7      18      36       8      12      18      10      12      57
      11       0      12      13     105     108       1     105     111       2
      75      81       7      75      93       7      69      75      10      69
     105      11      63      69      16     126     129       1     126     132
       2     117     126      11     111     117      16     147     150       1
     147     153       2     138     147      11     132     138      16     210
     213       1     210     216       2     198     204      18     189     192
      20     189     198      21     183     189      21     177     183      18
     174     177      18     174     204      18     165     174      22     159
     165      23     159     210      11     153     159      16     252     255
       1     252     258       2     228     234       7     228     246      25
     222     228      10     222     252      11     216     222      16     282
     285       1     282     288       2     279    5964      26     270     279
      28     264     270      29     264     282      11     258     264      16
     303     306       1     303     309       2     294     303      11     288
     294      16     333     336       1     333     339       2     315     321
      23     315     333      11     309     315      16     375     378       1
     375     381       2     360     363       1     360     366       2     351
     360      30     345     351      29     345     375      11     339     345
      16     417     420       1     417     423       2     393     399       7
     393     411      25     387     393      10     387     417      11     381
     387      16     465     468       1     465     471       2     435     441
       7     435     453       7     429     435      10     429     465      11
     423     429      16     507     510       1     507     513       2     501
     507      11     492     501      23     483     492      31     474     483
      31     471     474      33     471     501      16     570     573       1
     570     576       2     558     564      18     549     552      20     549
     558      21     543     549      21     537     543      18     534     537
      18     534     564      18     525     534      22     519     525      23
     519     570      11     513     519      16     621     624       1     621
     627       2     606     609       1     606     612       2     597     606
      30     588     597      34     582     588      29     582     621      11
     576     582      16     669     672       1     669     675       2     639
     645       7     639     657       7     633     639      10     633     669
      11     627     633      16     702     705       1     702     708       2
     687     696      35     681     687      29     681     702      11     675
     681      16     759     762       1     759     765       2     729     735
       7     729     747       7     720     729       8     714     720      29
     714     759      11     708     714      16     801     804       1     801
     807       2     786     789       1     786     792       2     777     786
      30     771     777      29     771     801      11     765     771      16
     834     837       1     834     840       2     819     828      35     813
     819      29     813     834      11     807     813      16     855     858
       1     855     861       2     846     855      11     840     846      16
     918     921       1     918     924       2     906     912      18     897
     900      20     897     906      21     891     897      21     885     891
      18     882     885      18     882     912      18     873     882      22
     867     873      23     867     918      11     861     867      16     969
     972       1     969     975       2     960     963      37     954     960
      39     948     954      41     945     948      42     945     963      43
     936     945      44     930     936      23     930     969      11     924
     930      16    1029    1032       1    1029    1035       2    1017    1023
      18    1011    1017      18    1005    1011      18     999    1005      18
     996     999      18     996    1023      18     987     996      22     981
     987      23     981    1029      11     975     981      16    1059    1062
       1    1059    1065       2    1056    1713      26    1047    1056      28
    1041    1047      29    1041    1059      11    1035    1041      16    1080
    1083       1    1080    1086       2    1071    1080      11    1065    1071
      16    1101    1104       1    1101    1107       2    1092    1101      11
    1086    1092      16    1134    1137       1    1134    1140       2    1119
    1128      35    1113    1119      29    1113    1134      11    1107    1113
      16    1191    1194       1    1191    1197       2    1161    1167       7
    1161    1179       7    1152    1161       8    1146    1152      29    1146
    1191      11    1140    1146      16    1248    1251       1    1248    1254
       2    1227    1236       5    1209    1215       7    1209    1227       8
    1203    1209      10    1203    1248      11    1197    1203      16    1290
    1293       1    1290    1296       2    1275    1278       1    1275    1281
       2    1266    1275      30    1260    1266      29    1260    1290      11
    1254    1260      16    1323    1326       1    1323    1329       2    1308
    1317      35    1302    1308      29    1302    1323      11    1296    1302
      16    1374    1377       1    1374    1380       2    1359    1362       1
    1359    1365       2    1350    1359      30    1341    1350      34    1335
    1341      29    1335    1374      11    1329    1335      16    1446    1449
       1    1446    1452       2    1437    1443      45    1431    1437      18
    1425    1431      18    1419    1425      18    1416    1419      46    1416
    1443      47    1410    1416      48    1404    1410      50    1401    1404
      51    1401    1443      52    1392    1401      53    1386    1392      23
    1386    1446      11    1380    1386      16    1494    1497       1    1494
    1500       2    1464    1470       7    1464    1482       7    1458    1464
      10    1458    1494      11    1452    1458      16    1542    1545       1
    1542    1548       2    1512    1518       7    1512    1530       7    1506
    1512      10    1506    1542      11    1500    1506      16    1575    1578
       1    1575    1581       2    1560    1569      35    1554    1560      29
    1554    1575      11    1548    1554      16    1605    1608       1    1605
    1611       2    1587    1593      23    1587    1605      11    1581    1587
      16    1635    1638       1    1635    1641       2    1617    1623      23
    1617    1635      11    1611    1617      16    1686    1689       1    1686
    1692       2    1677    1680      37    1671    1677      39    1665    1671
      41    1662    1665      42    1662    1680      43    1653    1662      44
    1647    1653      23    1647    1686      11    1641    1647      16    1716
    1719       1    1716    1722       2    1704    1713      28    1698    1704
      29    1698    1716      11    1692    1698      16    1779    1782       1
    1779    1785       2    1767    1773      18    1758    1761      20    1758
    1767      21    1752    1758      21    1746    1752      18    1743    1746
      18    1743    1773      18    1734    1743      22    1728    1734      23
    1728    1779      11    1722    1728      16    1845    1848       1    1845
    1851       2    1824    1833      55    1815    1824      57    1806    1815
      57    1797    1806      57    1791    1797      58    1791    1845      11
    1785    1791      16    1878    1881       1    1878    1884       2    1863
    1872      35    1857    1863      29    1857    1878      11    1851    1857
      16    1899    1902       1    1899    1905       2    1890    1899      11
    1884    1890      16    1956    1959       1    1956    1962       2    1935
    1944       5    1917    1923       7    1917    1935       8    1911    1917
      10    1911    1956      11    1905    1911      16    2007    2010       1
    2007    2013       2    1992    1995       1    1992    1998       2    1983
    1992      30    1974    1983      34    1968    1974      29    1968    2007
      11    1962    1968      16    2055    2058       1    2055    2061       2
    2025    2031       7    2025    2043       7    2019    2025      10    2019
    2055      11    2013    2019      16    2127    2130       1    2127    2133
       2    2106    2109      60    2106    2118      60    2100    2106      60
    2091    2100      62    2082    2091      57    2073    2082      57    2067
    2073      58    2067    2127      11    2061    2067      16    2184    2187
       1    2184    2190       2    2154    2160       7    2154    2172       7
    2145    2154       8    2139    2145      29    2139    2184      11    2133
    2139      16    2205    2208       1    2205    2211       2    2196    2205
      11    2190    2196      16    2250    2253       1    2250    2256       2
    2241    2244      63    2241    2247      63    2232    2241      64    2223
    2232      34    2217    2223      29    2217    2250      11    2211    2217
      16    2286    2289       1    2286    2292       2    2277    2280      63
    2277    2283      63    2268    2277      64    2262    2268      29    2262
    2286      11    2256    2262      16    2328    2331       1    2328    2334
       2    2313    2316       1    2313    2319       2    2304    2313      30
    2298    2304      29    2298    2328      11    2292    2298      16    2385
    2388       1    2385    2391       2    2364    2373       5    2346    2352
       7    2346    2364       8    2340    2346      10    2340    2385      11
    2334    2340      16    2427    2430       1    2427    2433       2    2412
    2415       1    2412    2418       2    2403    2412      30    2397    2403
      29    2397    2427      11    2391    2397      16    2475    2478       1
    2475    2481       2    2445    2451       7    2445    2463       7    2439
    2445      10    2439    2475      11    2433    2439      16    2523    2526
       1    2523    2529       2    2493    2499       7    2493    2511       7
    2487    2493      10    2487    2523      11    2481    2487      16    2568
    2571       1    2568    2574       2    2559    2562      63    2559    2565
      63    2550    2559      64    2541    2550      34    2535    2541      29
    2535    2568      11    2529    2535      16    2589    2592       1    2589
    2595       2    2580    2589      11    2574    2580      16    2631    2634
       1    2631    2637       2    2616    2619       1    2616    2622       2
    2607    2616      30    2601    2607      29    2601    2631      11    2595
    2601      16    2676    2679       1    2676    2682       2    2667    2670
      63    2667    2673      63    2658    2667      64    2649    2658      34
    2643    2649      29    2643    2676      11    2637    2643      16    2727
    2730       1    2727    2733       2    2712    2715       1    2712    2718
       2    2703    2712      30    2694    2703      34    2688    2694      29
    2688    2727      11    2682    2688      16    2787    2790       1    2787
    2793       2    2775    2781      18    2769    2775      18    2763    2769
      18    2757    2763      18    2754    2757      18    2754    2781      18
    2745    2754      22    2739    2745      23    2739    2787      11    2733
    2739      16    2844    2847       1    2844    2850       2    2823    2832
       5    2805    2811       7    2805    2823       8    2799    2805      10
    2799    2844      11    2793    2799      16    2877    2880       1    2877
    2883       2    2862    2871      35    2856    2862      29    2856    2877
      11    2850    2856      16    2907    2910       1    2907    2913       2
    2889    2895      23    2889    2907      11    2883    2889      16    2940
    2943       1    2940    2946       2    2925    2934      35    2919    2925
      29    2919    2940      11    2913    2919      16    3006    3009       1
    3006    3012       2    2985    2994      55    2976    2985      57    2967
    2976      57    2958    2967      57    2952    2958      58    2952    3006
      11    2946    2952      16    3039    3042       1    3039    3045       2
    3024    3033      35    3018    3024      29    3018    3039      11    3012
    3018      16    3096    3099       1    3096    3102       2    3075    3084
       5    3057    3063       7    3057    3075       8    3051    3057      10
    3051    3096      11    3045    3051      16    3144    3147       1    3144
    3150       2    3114    3120       7    3114    3132       7    3108    3114
      10    3108    3144      11    3102    3108      16    3195    3198       1
    3195    3201       2    3183    3189      50    3177    3183      41    3174
    3177      39    3171    3174      65    3171    3189      66    3162    3171
      44    3156    3162      23    3156    3195      11    3150    3156      16
    3237    3240       1    3237    3243       2    3231    3237      11    3222
    3231      23    3213    3222      31    3204    3213      31    3201    3204
      33    3201    3231      16    3270    3273       1    3270    3276       2
    3255    3264      35    3249    3255      29    3249    3270      11    3243
    3249      16    3333    3336       1    3333    3339       2    3321    3327
      18    3312    3315      20    3312    3321      21    3306    3312      21
    3300    3306      18    3297    3300      18    3297    3327      18    3288
    3297      22    3282    3288      23    3282    3333      11    3276    3282
      16    3375    3378       1    3375    3381       2    3360    3363       1
    3360    3366       2    3351    3360      30    3345    3351      29    3345
    3375      11    3339    3345      16    3408    3411       1    3408    3414
       2    3393    3402      35    3387    3393      29    3387    3408      11
    3381    3387      16    3450    3453       1    3450    3456       2    3435
    3438       1    3435    3441       2    3426    3435      30    3420    3426
      29    3420    3450      11    3414    3420      16    3492    3495       1
    3492    3498       2    3468    3474       7    3468    3486      25    3462
    3468      10    3462    3492      11    3456    3462      16    3549    3552
       1    3549    3555       2    3519    3525       7    3519    3537       7
    3510    3519       8    3504    3510      29    3504    3549      11    3498
    3504      16    3591    3594       1    3591    3597       2    3576    3579
       1    3576    3582       2    3567    3576      30    3561    3567      29
    3561    3591      11    3555    3561      16    3633    3636       1    3633
    3639       2    3618    3621       1    3618    3624       2    3609    3618
      30    3603    3609      29    3603    3633      11    3597    3603      16
    3669    3672       1    3669    3675       2    3660    3663      63    3660
    3666      63    3651    3660      64    3645    3651      29    3645    3669
      11    3639    3645      16    3726    3729       1    3726    3732       2
    3705    3714       5    3687    3693       7    3687    3705       8    3681
    3687      10    3681    3726      11    3675    3681      16    3777    3780
       1    3777    3783       2    3762    3765      67    3753    3762      28
    3744    3753      34    3738    3744      29    3738    3777      11    3732
    3738      16    3834    3837       1    3834    3840       2    3804    3810
       7    3804    3822       7    3795    3804       8    3789    3795      29
    3789    3834      11    3783    3789      16    3891    3894       1    3891
    3897       2    3870    3879       5    3852    3858       7    3852    3870
       8    3846    3852      10    3846    3891      11    3840    3846      16
    3957    3960       1    3957    3963       2    3936    3945      55    3927
    3936      57    3918    3927      57    3909    3918      57    3903    3909
      58    3903    3957      11    3897    3903      16    4014    4017       1
    4014    4020       2    3984    3990       7    3984    4002       7    3975
    3984       8    3969    3975      29    3969    4014      11    3963    3969
      16    4080    4083       1    4080    4086       2    4059    4068      55
    4050    4059      57    4041    4050      57    4032    4041      57    4026
    4032      58    4026    4080      11    4020    4026      16    4113    4116
       1    4113    4119       2    4098    4107      35    4092    4098      29
    4092    4113      11    4086    4092      16    4143    4146       1    4143
    4149       2    4125    4131      23    4125    4143      11    4119    4125
      16    4173    4176       1    4173    4179       2    4155    4161      23
    4155    4173      11    4149    4155      16    4206    4209       1    4206
    4212       2    4191    4200      35    4185    4191      29    4185    4206
      11    4179    4185      16    4263    4266       1    4263    4269       2
    4233    4239       7    4233    4251       7    4224    4233       8    4218
    4224      29    4218    4263      11    4212    4218      16    4305    4308
       1    4305    4311       2    4290    4293       1    4290    4296       2
    4281    4290      30    4275    4281      29    4275    4305      11    4269
    4275      16    4338    4341       1    4338    4344       2    4323    4332
      35    4317    4323      29    4317    4338      11    4311    4317      16
    4410    4413       1    4410    4416       2    4389    4392      60    4389
    4401      60    4383    4389      60    4374    4383      62    4365    4374
      57    4356    4365      57    4350    4356      58    4350    4410      11
    4344    4350      16    4458    4461       1    4458    4464       2    4428
    4434       7    4428    4446       7    4422    4428      10    4422    4458
      11    4416    4422      16    4488    4491       1    4488    4494       2
    4470    4476      23    4470    4488      11    4464    4470      16    4521
    4524       1    4521    4527       2    4506    4515      35    4500    4506
      29    4500    4521      11    4494    4500      16    4578    4581       1
    4578    4584       2    4557    4566       5    4539    4545       7    4539
    4557       8    4533    4539      10    4533    4578      11    4527    4533
      16    4611    4614       1    4611    4617       2    4596    4605      35
    4590    4596      29    4590    4611      11    4584    4590      16    4668
    4671       1    4668    4674       2    4638    4644       7    4638    4656
       7    4629    4638       8    4623    4629      29    4623    4668      11
    4617    4623      16    4710    4713       1    4710    4716       2    4704
    4710      11    4695    4704      23    4686    4695      31    4677    4686
      31    4674    4677      33    4674    4704      16    4752    4755       1
    4752    4758       2    4728    4734       7    4728    4746      25    4722
    4728      10    4722    4752      11    4716    4722      16    4785    4788
       1    4785    4791       2    4770    4779      35    4764    4770      29
    4764    4785      11    4758    4764      16    4815    4818       1    4815
    4821       2    4812    9012      26    4803    4812      28    4797    4803
      29    4797    4815      11    4791    4797      16    4845    4848       1
    4845    4851       2    4827    4833      23    4827    4845      11    4821
    4827      16    4878    4881       1    4878    4884       2    4863    4872
      35    4857    4863      29    4857    4878      11    4851    4857      16
    4908    4911       1    4908    4914       2    4890    4896      23    4890
    4908      11    4884    4890      16    4929    4932       1    4929    4935
       2    4920    4929      11    4914    4920      16    4971    4974       1
    4971    4977       2    4947    4953       7    4947    4965      25    4941
    4947      10    4941    4971      11    4935    4941      16    5022    5025
       1    5022    5028       2    5007    5010       1    5007    5013       2
    4998    5007      30    4989    4998      34    4983    4989      29    4983
    5022      11    4977    4983      16    5052    5055       1    5052    5058
       2    5049    7833      26    5040    5049      28    5034    5040      29
    5034    5052      11    5028    5034      16    5109    5112       1    5109
    5115       2    5079    5085       7    5079    5097       7    5070    5079
       8    5064    5070      29    5064    5109      11    5058    5064      16
    5166    5169       1    5166    5172       2    5145    5154       5    5127
    5133       7    5127    5145       8    5121    5127      10    5121    5166
      11    5115    5121      16    5199    5202       1    5199    5205       2
    5184    5193      35    5178    5184      29    5178    5199      11    5172
    5178      16    5220    5223       1    5220    5226       2    5211    5220
      11    5205    5211      16    5292    5295       1    5292    5298       2
    5283    5289      45    5277    5283      18    5271    5277      18    5265
    5271      18    5262    5265      46    5262    5289      47    5256    5262
      48    5250    5256      50    5247    5250      51    5247    5289      52
    5238    5247      53    5232    5238      23    5232    5292      11    5226
    5232      16    5313    5316       1    5313    5319       2    5304    5313
      11    5298    5304      16    5355    5358       1    5355    5361       2
    5340    5343       1    5340    5346       2    5331    5340      30    5325
    5331      29    5325    5355      11    5319    5325      16    5397    5400
       1    5397    5403       2    5373    5379       7    5373    5391      25
    5367    5373      10    5367    5397      11    5361    5367      16    5463
    5466       1    5463    5469       2    5442    5451      55    5433    5442
      57    5424    5433      57    5415    5424      57    5409    5415      58
    5409    5463      11    5403    5409      16    5496    5499       1    5496
    5502       2    5481    5490      35    5475    5481      29    5475    5496
      11    5469    5475      16    5529    5532       1    5529    5535       2
    5514    5523      35    5508    5514      29    5508    5529      11    5502
    5508      16    5550    5553       1    5550    5556       2    5541    5550
      11    5535    5541      16    5592    5595       1    5592    5598       2
    5568    5574       7    5568    5586      25    5562    5568      10    5562
    5592      11    5556    5562      16    5625    5628       1    5625    5631
       2    5610    5619      35    5604    5610      29    5604    5625      11
    5598    5604      16    5688    5691       1    5688    5694       2    5676
    5682      18    5667    5670      20    5667    5676      21    5661    5667
      21    5655    5661      18    5652    5655      18    5652    5682      18
    5643    5652      22    5637    5643      23    5637    5688      11    5631
    5637      16    5730    5733       1    5730    5736       2    5724    5730
      11    5715    5724      23    5706    5715      31    5697    5706      31
    5694    5697      33    5694    5724      16    5766    5769       1    5766
    5772       2    5757    5760      63    5757    5763      63    5748    5757
      64    5742    5748      29    5742    5766      11    5736    5742      16
    5814    5817       1    5814    5820       2    5784    5790       7    5784
    5802       7    5778    5784      10    5778    5814      11    5772    5778
      16    5871    5874       1    5871    5877       2    5841    5847       7
    5841    5859       7    5832    5841       8    5826    5832      29    5826
    5871      11    5820    5826      16    5937    5940       1    5937    5943
       2    5916    5925      55    5907    5916      57    5898    5907      57
    5889    5898      57    5883    5889      58    5883    5937      11    5877
    5883      16    5967    5970       1    5967    5973       2    5955    5964
      28    5949    5955      29    5949    5967      11    5943    5949      16
    6024    6027       1    6024    6030       2    5994    6000       7    5994
    6012       7    5985    5994       8    5979    5985      29    5979    6024
      11    5973    5979      16    6090    6093       1    6090    6096       2
    6069    6078      55    6060    6069      57    6051    6060      57    6042
    6051      57    6036    6042      58    6036    6090      11    6030    6036
      16    6120    6123       1    6120    6126       2    6102    6108      23
    6102    6120      11    6096    6102      16    6162    6165       1    6162
    6168       2    6156    6162      11    6147    6156      23    6138    6147
      31    6129    6138      31    6126    6129      33    6126    6156      16
    6219    6222       1    6219    6225       2    6198    6207       5    6180
    6186       7    6180    6198       8    6174    6180      10    6174    6219
      11    6168    6174      16    6276    6279       1    6276    6282       2
    6246    6252       7    6246    6264       7    6237    6246       8    6231
    6237      29    6231    6276      11    6225    6231      16    6309    6312
       1    6309    6315       2    6294    6303      35    6288    6294      29
    6288    6309      11    6282    6288      16    6345    6348       1    6345
    6351       2    6336    6339      63    6336    6342      63    6327    6336
      64    6321    6327      29    6321    6345      11    6315    6321      16
    6378    6381       1    6378    6384       2    6363    6372      35    6357
    6363      29    6357    6378      11    6351    6357      16    6411    6414
       1    6411    6417       2    6396    6405      35    6390    6396      29
    6390    6411      11    6384    6390      16    6441    6444       1    6441
    6447       2    6438    7059      26    6429    6438      28    6423    6429
      29    6423    6441      11    6417    6423      16    6507    6510       1
    6507    6513       2    6486    6495      55    6477    6486      57    6468
    6477      57    6459    6468      57    6453    6459      58    6453    6507
      11    6447    6453      16    6540    6543       1    6540    6546       2
    6525    6534      35    6519    6525      29    6519    6540      11    6513
    6519      16    6570    6573       1    6570    6576       2    6552    6558
      23    6552    6570      11    6546    6552      16    6633    6636       1
    6633    6639       2    6621    6627      18    6612    6615      20    6612
    6621      21    6606    6612      21    6600    6606      18    6597    6600
      18    6597    6627      18    6588    6597      22    6582    6588      23
    6582    6633      11    6576    6582      16    6675    6678       1    6675
    6681       2    6669    6675      11    6660    6669      23    6651    6660
      31    6642    6651      31    6639    6642      33    6639    6669      16
    6696    6699       1    6696    6702       2    6687    6696      11    6681
    6687      16    6747    6750       1    6747    6753       2    6732    6735
       1    6732    6738       2    6723    6732      30    6714    6723      34
    6708    6714      29    6708    6747      11    6702    6708      16    6804
    6807       1    6804    6810       2    6783    6792       5    6765    6771
       7    6765    6783       8    6759    6765      10    6759    6804      11
    6753    6759      16    6846    6849       1    6846    6852       2    6822
    6828       7    6822    6840      25    6816    6822      10    6816    6846
      11    6810    6816      16    6879    6882       1    6879    6885       2
    6864    6873      35    6858    6864      29    6858    6879      11    6852
    6858      16    6921    6924       1    6921    6927       2    6906    6909
       1    6906    6912       2    6897    6906      30    6891    6897      29
    6891    6921      11    6885    6891      16    6972    6975       1    6972
    6978       2    6957    6960      67    6948    6957      28    6939    6948
      34    6933    6939      29    6933    6972      11    6927    6933      16
    7032    7035       1    7032    7038       2    7020    7026      18    7014
    7020      18    7008    7014      18    7002    7008      18    6999    7002
      18    6999    7026      18    6990    6999      22    6984    6990      23
    6984    7032      11    6978    6984      16    7062    7065       1    7062
    7068       2    7050    7059      28    7044    7050      29    7044    7062
      11    7038    7044      16    7092    7095       1    7092    7098       2
    7074    7080      23    7074    7092      11    7068    7074      16    7113
    7116       1    7113    7119       2    7104    7113      11    7098    7104
      16    7176    7179       1    7176    7182       2    7164    7170      18
    7155    7158      20    7155    7164      21    7149    7155      21    7143
    7149      18    7140    7143      18    7140    7170      18    7131    7140
      22    7125    7131      23    7125    7176      11    7119    7125      16
    7233    7236       1    7233    7239       2    7203    7209       7    7203
    7221       7    7194    7203       8    7188    7194      29    7188    7233
      11    7182    7188      16    7278    7281       1    7278    7284       2
    7269    7272      63    7269    7275      63    7260    7269      64    7251
    7260      34    7245    7251      29    7245    7278      11    7239    7245
      16    7299    7302       1    7299    7305       2    7290    7299      11
    7284    7290      16    7320    7323       1    7320    7326       2    7311
    7320      11    7305    7311      16    7386    7389       1    7386    7392
       2    7365    7374      55    7356    7365      57    7347    7356      57
    7338    7347      57    7332    7338      58    7332    7386      11    7326
    7332      16    7422    7425       1    7422    7428       2    7413    7416
      63    7413    7419      63    7404    7413      64    7398    7404      29
    7398    7422      11    7392    7398      16    7455    7458       1    7455
    7461       2    7440    7449      35    7434    7440      29    7434    7455
      11    7428    7434      16    7485    7488       1    7485    7491       2
    7482    8397      26    7473    7482      28    7467    7473      29    7467
    7485      11    7461    7467      16    7536    7539       1    7536    7542
       2    7521    7524       1    7521    7527       2    7512    7521      30
    7503    7512      34    7497    7503      29    7497    7536      11    7491
    7497      16    7557    7560       1    7557    7563       2    7548    7557
      11    7542    7548      16    7593    7596       1    7593    7599       2
    7584    7587      63    7584    7590      63    7575    7584      64    7569
    7575      29    7569    7593      11    7563    7569      16    7626    7629
       1    7626    7632       2    7611    7620      35    7605    7611      29
    7605    7626      11    7599    7605      16    7647    7650       1    7647
    7653       2    7638    7647      11    7632    7638      16    7668    7671
       1    7668    7674       2    7659    7668      11    7653    7659      16
    7710    7713       1    7710    7716       2    7704    7710      11    7695
    7704      23    7686    7695      31    7677    7686      31    7674    7677
      33    7674    7704      16    7758    7761       1    7758    7764       2
    7728    7734       7    7728    7746       7    7722    7728      10    7722
    7758      11    7716    7722      16    7806    7809       1    7806    7812
       2    7776    7782       7    7776    7794       7    7770    7776      10
    7770    7806      11    7764    7770      16    7836    7839       1    7836
    7842       2    7824    7833      28    7818    7824      29    7818    7836
      11    7812    7818      16    7869    7872       1    7869    7875       2
    7854    7863      35    7848    7854      29    7848    7869      11    7842
    7848      16    7890    7893       1    7890    7896       2    7881    7890
      11    7875    7881      16    7956    7959       1    7956    7962       2
    7935    7944      55    7926    7935      57    7917    7926      57    7908
    7917      57    7902    7908      58    7902    7956      11    7896    7902
      16    8013    8016       1    8013    8019       2    7983    7989       7
    7983    8001       7    7974    7983       8    7968    7974      29    7968
    8013      11    7962    7968      16    8064    8067       1    8064    8070
       2    8049    8052       1    8049    8055       2    8040    8049      30
    8031    8040      34    8025    8031      29    8025    8064      11    8019
    8025      16    8085    8088       1    8085    8091       2    8076    8085
      11    8070    8076      16    8142    8145       1    8142    8148       2
    8121    8130       5    8103    8109       7    8103    8121       8    8097
    8103      10    8097    8142      11    8091    8097      16    8190    8193
       1    8190    8196       2    8160    8166       7    8160    8178       7
    8154    8160      10    8154    8190      11    8148    8154      16    8223
    8226       1    8223    8229       2    8208    8217      35    8202    8208
      29    8202    8223      11    8196    8202      16    8295    8298       1
    8295    8301       2    8286    8292      45    8280    8286      18    8274
    8280      18    8268    8274      18    8265    8268      46    8265    8292
      47    8259    8265      48    8253    8259      50    8250    8253      51
    8250    8292      52    8241    8250      53    8235    8241      23    8235
    8295      11    8229    8235      16    8316    8319       1    8316    8322
       2    8307    8316      11    8301    8307      16    8349    8352       1
    8349    8355       2    8334    8343      35    8328    8334      29    8328
    8349      11    8322    8328      16    8370    8373       1    8370    8376
       2    8361    8370      11    8355    8361      16    8400    8403       1
    8400    8406       2    8388    8397      28    8382    8388      29    8382
    8400      11    8376    8382      16    8430    8433       1    8430    8436
       2    8412    8418      23    8412    8430      11    8406    8412      16
    8481    8484       1    8481    8487       2    8466    8469       1    8466
    8472       2    8457    8466      30    8448    8457      34    8442    8448
      29    8442    8481      11    8436    8442      16    8547    8550       1
    8547    8553       2    8526    8535      55    8517    8526      57    8508
    8517      57    8499    8508      57    8493    8499      58    8493    8547
      11    8487    8493      16    8589    8592       1    8589    8595       2
    8574    8577       1    8574    8580       2    8565    8574      30    8559
    8565      29    8559    8589      11    8553    8559      16    8655    8658
       1    8655    8661       2    8634    8643      55    8625    8634      57
    8616    8625      57    8607    8616      57    8601    8607      58    8601
    8655      11    8595    8601      16    8697    8700       1    8697    8703
       2    8691    8697      11    8682    8691      23    8673    8682      31
    8664    8673      31    8661    8664      33    8661    8691      16    8718
    8721       1    8718    8724       2    8709    8718      11    8703    8709
      16    8766    8769       1    8766    8772       2    8736    8742       7
    8736    8754       7    8730    8736      10    8730    8766      11    8724
    8730      16    8829    8832       1    8829    8835       2    8817    8823
      18    8808    8811      20    8808    8817      21    8802    8808      21
    8796    8802      18    8793    8796      18    8793    8823      18    8784
    8793      22    8778    8784      23    8778    8829      11    8772    8778
      16    8871    8874       1    8871    8877       2    8847    8853       7
    8847    8865      25    8841    8847      10    8841    8871      11    8835
    8841      16    8937    8940       1    8937    8943       2    8916    8925
      55    8907    8916      57    8898    8907      57    8889    8898      57
    8883    8889      58    8883    8937      11    8877    8883      16    8985
    8988       1    8985    8991       2    8955    8961       7    8955    8973
       7    8949    8955      10    8949    8985      11    8943    8949      16
    9015    9018       1    9015    9021       2    9003    9012      28    8997
    9003      29    8997    9015      11    8991    8997      16    9057    9060
       1    9057    9063       2    9042    9045       1    9042    9048       2
    9033    9042      30    9027    9033      29    9027    9057      11    9021
    9027      16    9120    9123       1    9120    9126       2    9108    9114
      18    9099    9102      20    9099    9108      21    9093    9099      21
    9087    9093      18    9084    9087      18    9084    9114      18    9075
    9084      22    9069    9075      23    9069    9120      11    9063    9069
      16    9168    9171       1    9168    9174       2    9138    9144       7
    9138    9156       7    9132    9138      10    9132    9168      11    9126
    9132      16    9201    9204       1    9201    9207       2    9186    9195
      35    9180    9186      29    9180    9201      11    9174    9180      16
    9273    9276       1    9273    9279       2    9264    9270      45    9258
    9264      18    9252    9258      18    9246    9252      18    9243    9246
      46    9243    9270      47    9237    9243      48    9231    9237      50
    9228    9231      51    9228    9270      52    9219    9228      53    9213
    9219      23    9213    9273      11    9207    9213      16    9330    9333
       1    9330    9336       2    9309    9318       5    9291    9297       7
    9291    9309       8    9285    9291      10    9285    9330      11    9279
    9285      16    9396    9399       1    9396    9402       2    9375    9384
      55    9366    9375      57    9357    9366      57    9348    9357      57
    9342    9348      58    9342    9396      11    9336    9342      16    9447
    9450       1    9447    9453       2    9432    9435       1    9432    9438
       2    9423    9432      30    9414    9423      34    9408    9414      29
    9408    9447      11    9402    9408      16    9489    9492       1    9489
    9495       2    9465    9471       7    9465    9483      25    9459    9465
      10    9459    9489      11    9453    9459      16    9546    9549       1
    9546    9552       2    9525    9534       5    9507    9513       7    9507
    9525       8    9501    9507      10    9501    9546      11    9495    9501
      16    9576    9579       1    9576    9582       2    9558    9564      23
    9558    9576      11    9552    9558      16    9609    9612       1    9609
    9615       2    9594    9603      35    9588    9594      29    9588    9609
      11    9582    9588      16    9651    9654      68    9651    9657      68
    9636    9639       1    9636    9642       2    9627    9636      30    9621
    9627      29    9621    9651      11    9615    9621      16    9681    9684
      70    9681    9687      70    9675    9678      72    9672    9675      72
    9669    9672      72    9666    9669      72    9663    9666      72    9663
    9678      72    9663    9681      73    9744    9753      75    9756    9765
      75    9768    9777      75    9780    9789      75    9792    9801      75
    9804    9813      75    9816    9825      75    9828    9837      75    9840
    9849      75    9852    9861      75    9864    9873      75    9876    9885
      75    9888    9897      75    9900    9909      75    9912    9921      75
    9924    9933      75    9936    9945      75    9948    9957      75    9960
    9969      75    9972    9981      75    9984    9993      75    9996   10005
      75   10008   10017      75   10020   10029      75   10032   10041      75
   10044   10053      75   10056   10065      75   10068   10077      75   10080
   10089      75   10092   10101      75   10104   10113      75   10116   10125
      75   10128   10137      75   10140   10149      75   10152   10161      75
   10164   10173      75   10176   10185      75   10188   10197      75   10200
   10209      75   10212   10221      75   10224   10233      75   10236   10245
      75   10248   10257      75   10260   10269      75   10272   10281      75
   10284   10293      75   10296   10305      75   10308   10317      75   10320
   10329      75   10332   10341      75   10344   10353      75   10356   10365
      75   10368   10377      75   10380   10389      75   10392   10401      75
   10404   10413      75   10416   10425      75   10428   10437      75   10440
   10449      75   10452   10461      75   10464   10473      75   10476   10485
      75   10488   10497      75   10500   10509      75   10512   10521      75
   10524   10533      75   10536   10545      75   10548   10557      75   10560
   10569      75   10572   10581      75   10584   10593      75   10596   10605
      75   10608   10617      75   10620   10629      75   10632   10641      75
   10644   10653      75   10656   10665      75   10668   10677      75   10680
   10689      75   10692   10701      75   10704   10713      75   10716   10725
      75   10728   10737      75   10740   10749      75   10752   10761      75
   10764   10773      75   10776   10785      75   10788   10797      75   10800
   10809      75   10812   10821      75   10824   10833      75   10836   10845
      75   10848   10857      75   10860   10869      75   10872   10881      75
   10884   10893      75   10896   10905      75   10908   10917      75   10920
   10929      75   10932   10941      75   10944   10953      75   10956   10965
      75   10968   10977      75   10980   10989      75   10992   11001      75
   11004   11013      75   11016   11025      75   11028   11037      75   11040
   11049      75   11052   11061      75   11064   11073      75   11076   11085
      75   11088   11097      75   11100   11109      75   11112   11121      75
   11124   11133      75   11136   11145      75   11148   11157      75   11160
   11169      75   11172   11181      75   11184   11193      75   11196   11205
      75   11208   11217      75   11220   11229      75   11232   11241      75
   11244   11253      75   11256   11265      75   11268   11277      75   11280
   11289      75   11292   11301      75   11304   11313      75   11316   11325
      75   11328   11337      75   11340   11349      75   11352   11361      75
   11364   11373      75   11376   11385      75   11388   11397      75   11400
   11409      75   11412   11421      75   11424   11433      75   11436   11445
      75   11448   11457      75   11460   11469      75   11472   11481      75
   11484   11493      75   11496   11505      75   11508   11517      75   11520
   11529      75   11532   11541      75   11544   11553      75   11556   11565
      75   11568   11577      75   11580   11589      75   11592   11601      75
   11604   11613      75   11616   11625      75   11628   11637      75   11640
   11649      75   11652   11661      75   11664   11673      75   11676   11685
      75   11688   11697      75   11700   11709      75   11712   11721      75
   11724   11733      75   11736   11745      75   11748   11757      75   11760
   11769      75   11772   11781      75   11784   11793      75   11796   11805
      75   11808   11817      75   11820   11829      75   11832   11841      75
   11844   11853      75   11856   11865      75   11868   11877      75   11880
   11889      75   11892   11901      75   11904   11913      75   11916   11925
      75   11928   11937      75   11940   11949      75   11952   11961      75
   11964   11973      75   11976   11985      75   11988   11997      75   12000
   12009      75   12012   12021      75   12024   12033      75   12036   12045
      75   12048   12057      75   12060   12069      75   12072   12081      75
   12084   12093      75   12096   12105      75   12108   12117      75   12120
   12129      75   12132   12141      75   12144   12153      75   12156   12165
      75   12168   12177      75   12180   12189      75   12192   12201      75
   12204   12213      75   12216   12225      75   12228   12237      75   12240
   12249      75   12252   12261      75   12264   12273      75   12276   12285
      75   12288   12297      75   12300   12309      75   12312   12321      75
   12324   12333      75   12336   12345      75   12348   12357      75   12360
   12369      75   12372   12381      75   12384   12393      75   12396   12405
      75   12408   12417      75   12420   12429      75   12432   12441      75
   12444   12453      75   12456   12465      75   12468   12477      75   12480
   12489      75   12492   12501      75   12504   12513      75   12516   12525
      75   12528   12537      75   12540   12549      75   12552   12561      75
   12564   12573      75   12576   12585      75   12588   12597      75   12600
   12609      75   12612   12621      75   12624   12633      75   12636   12645
      75   12648   12657      75   12660   12669      75   12672   12681      75
   12684   12693      75   12696   12705      75   12708   12717      75   12720
   12729      75   12732   12741      75   12744   12753      75   12756   12765
      75   12768   12777      75   12780   12789      75   12792   12801      75
   12804   12813      75   12816   12825      75   12828   12837      75   12840
   12849      75   12852   12861      75   12864   12873      75   12876   12885
      75   12888   12897      75   12900   12909      75   12912   12921      75
   12924   12933      75   12936   12945      75   12948   12957      75   12960
   12969      75   12972   12981      75   12984   12993      75   12996   13005
      75   13008   13017      75   13020   13029      75   13032   13041      75
   13044   13053      75   13056   13065      75   13068   13077      75   13080
   13089      75   13092   13101      75   13104   13113      75   13116   13125
      75   13128   13137      75   13140   13149      75   13152   13161      75
   13164   13173      75   13176   13185      75   13188   13197      75   13200
   13209      75   13212   13221      75   13224   13233      75   13236   13245
      75   13248   13257      75   13260   13269      75   13272   13281      75
   13284   13293      75   13296   13305      75   13308   13317      75   13320
   13329      75   13332   13341      75   13344   13353      75   13356   13365
      75   13368   13377      75   13380   13389      75   13392   13401      75
   13404   13413      75   13416   13425      75   13428   13437      75   13440
   13449      75   13452   13461      75   13464   13473      75   13476   13485
      75   13488   13497      75   13500   13509      75   13512   13521      75
   13524   13533      75   13536   13545      75   13548   13557      75   13560
   13569      75   13572   13581      75   13584   13593      75   13596   13605
      75   13608   13617      75   13620   13629      75   13632   13641      75
   13644   13653      75   13656   13665      75   13668   13677      75   13680
   13689      75   13692   13701      75   13704   13713      75   13716   13725
      75   13728   13737      75   13740   13749      75   13752   13761      75
   13764   13773      75   13776   13785      75   13788   13797      75   13800
   13809      75   13812   13821      75   13824   13833      75   13836   13845
      75   13848   13857      75   13860   13869      75   13872   13881      75
   13884   13893      75   13896   13905      75   13908   13917      75   13920
   13929      75   13932   13941      75   13944   13953      75   13956   13965
      75   13968   13977      75   13980   13989      75   13992   14001      75
   14004   14013      75   14016   14025      75   14028   14037      75   14040
   14049      75   14052   14061      75   14064   14073      75   14076   14085
      75   14088   14097      75   14100   14109      75   14112   14121      75
   14124   14133      75   14136   14145      75   14148   14157      75   14160
   14169      75   14172   14181      75   14184   14193      75   14196   14205
      75   14208   14217      75   14220   14229      75   14232   14241      75
   14244   14253      75   14256   14265      75   14268   14277      75   14280
   14289      75   14292   14301      75   14304   14313      75   14316   14325
      75   14328   14337      75   14340   14349      75   14352   14361      75
   14364   14373      75   14376   14385      75   14388   14397      75   14400
   14409      75   14412   14421      75   14424   14433      75   14436   14445
      75   14448   14457      75   14460   14469      75   14472   14481      75
   14484   14493      75   14496   14505      75   14508   14517      75   14520
   14529      75   14532   14541      75   14544   14553      75   14556   14565
      75   14568   14577      75   14580   14589      75   14592   14601      75
   14604   14613      75   14616   14625      75   14628   14637      75   14640
   14649      75   14652   14661      75   14664   14673      75   14676   14685
      75   14688   14697      75   14700   14709      75   14712   14721      75
   14724   14733      75   14736   14745      75   14748   14757      75   14760
   14769      75   14772   14781      75   14784   14793      75   14796   14805
      75   14808   14817      75   14820   14829      75   14832   14841      75
   14844   14853      75   14856   14865      75   14868   14877      75   14880
   14889      75   14892   14901      75   14904   14913      75   14916   14925
      75   14928   14937      75   14940   14949      75   14952   14961      75
   14964   14973      75   14976   14985      75   14988   14997      75   15000
   15009      75   15012   15021      75   15024   15033      75   15036   15045
      75   15048   15057      75   15060   15069      75   15072   15081      75
   15084   15093      75   15096   15105      75   15108   15117      75   15120
   15129      75   15132   15141      75   15144   15153      75   15156   15165
      75   15168   15177      75   15180   15189      75   15192   15201      75
   15204   15213      75   15216   15225      75   15228   15237      75   15240
   15249      75   15252   15261      75   15264   15273      75   15276   15285
      75   15288   15297      75   15300   15309      75   15312   15321      75
   15324   15333      75   15336   15345      75   15348   15357      75   15360
   15369      75   15372   15381      75   15384   15393      75   15396   15405
      75   15408   15417      75   15420   15429      75   15432   15441      75
   15444   15453      75   15456   15465      75   15468   15477      75   15480
   15489      75   15492   15501      75   15504   15513      75   15516   15525
      75   15528   15537      75   15540   15549      75   15552   15561      75
   15564   15573      75   15576   15585      75   15588   15597      75   15600
   15609      75   15612   15621      75   15624   15633      75   15636   15645
      75   15648   15657      75   15660   15669      75   15672   15681      75
   15684   15693      75   15696   15705      75   15708   15717      75   15720
   15729      75   15732   15741      75   15744   15753      75   15756   15765
      75   15768   15777      75   15780   15789      75   15792   15801      75
   15804   15813      75   15816   15825      75   15828   15837      75   15840
   15849      75   15852   15861      75   15864   15873      75   15876   15885
      75   15888   15897      75   15900   15909      75   15912   15921      75
   15924   15933      75   15936   15945      75   15948   15957      75   15960
   15969      75   15972   15981      75   15984   15993      75   15996   16005
      75   16008   16017      75   16020   16029      75   16032   16041      75
   16044   16053      75   16056   16065      75   16068   16077      75   16080
   16089      75   16092   16101      75   16104   16113      75   16116   16125
      75   16128   16137      75   16140   16149      75   16152   16161      75
   16164   16173      75   16176   16185      75   16188   16197      75   16200
   16209      75   16212   16221      75   16224   16233      75   16236   16245
      75   16248   16257      75   16260   16269      75   16272   16281      75
   16284   16293      75   16296   16305      75   16308   16317      75   16320
   16329      75   16332   16341      75   16344   16353      75   16356   16365
      75   16368   16377      75   16380   16389      75   16392   16401      75
   16404   16413      75   16416   16425      75   16428   16437      75   16440
   16449      75   16452   16461      75   16464   16473      75   16476   16485
      75   16488   16497      75   16500   16509      75   16512   16521      75
   16524   16533      75   16536   16545      75   16548   16557      75   16560
   16569      75   16572   16581      75   16584   16593      75   16596   16605
      75   16608   16617      75   16620   16629      75   16632   16641      75
   16644   16653      75   16656   16665      75   16668   16677      75   16680
   16689      75   16692   16701      75   16704   16713      75   16716   16725
      75   16728   16737      75   16740   16749      75   16752   16761      75
   16764   16773      75   16776   16785      75   16788   16797      75   16800
   16809      75   16812   16821      75   16824   16833      75   16836   16845
      75   16848   16857      75   16860   16869      75   16872   16881      75
   16884   16893      75   16896   16905      75   16908   16917      75   16920
   16929      75   16932   16941      75   16944   16953      75   16956   16965
      75   16968   16977      75   16980   16989      75   16992   17001      75
   17004   17013      75   17016   17025      75   17028   17037      75   17040
   17049      75   17052   17061      75   17064   17073      75   17076   17085
      75   17088   17097      75   17100   17109      75   17112   17121      75
   17124   17133      75   17136   17145      75   17148   17157      75   17160
   17169      75   17172   17181      75   17184   17193      75   17196   17205
      75   17208   17217      75   17220   17229      75   17232   17241      75
   17244   17253      75   17256   17265      75   17268   17277      75   17280
   17289      75   17292   17301      75   17304   17313      75   17316   17325
      75   17328   17337      75   17340   17349      75   17352   17361      75
   17364   17373      75   17376   17385      75   17388   17397      75   17400
   17409      75   17412   17421      75   17424   17433      75   17436   17445
      75   17448   17457      75   17460   17469      75   17472   17481      75
   17484   17493      75   17496   17505      75   17508   17517      75   17520
   17529      75   17532   17541      75   17544   17553      75   17556   17565
      75   17568   17577      75   17580   17589      75   17592   17601      75
   17604   17613      75   17616   17625      75   17628   17637      75   17640
   17649      75   17652   17661      75   17664   17673      75   17676   17685
      75   17688   17697      75   17700   17709      75   17712   17721      75
   17724   17733      75   17736   17745      75   17748   17757      75   17760
   17769      75   17772   17781      75   17784   17793      75   17796   17805
      75   17808   17817      75   17820   17829      75   17832   17841      75
   17844   17853      75   17856   17865      75   17868   17877      75   17880
   17889      75   17892   17901      75   17904   17913      75   17916   17925
      75   17928   17937      75   17940   17949      75   17952   17961      75
   17964   17973      75   17976   17985      75   17988   17997      75   18000
   18009      75   18012   18021      75   18024   18033      75   18036   18045
      75   18048   18057      75   18060   18069      75   18072   18081      75
   18084   18093      75   18096   18105      75   18108   18117      75   18120
   18129      75   18132   18141      75   18144   18153      75   18156   18165
      75   18168   18177      75   18180   18189      75   18192   18201      75
   18204   18213      75   18216   18225      75   18228   18237      75   18240
   18249      75   18252   18261      75   18264   18273      75   18276   18285
      75   18288   18297      75   18300   18309      75   18312   18321      75
   18324   18333      75   18336   18345      75   18348   18357      75   18360
   18369      75   18372   18381      75   18384   18393      75   18396   18405
      75   18408   18417      75   18420   18429      75   18432   18441      75
   18444   18453      75   18456   18465      75   18468   18477      75   18480
   18489      75   18492   18501      75   18504   18513      75   18516   18525
      75   18528   18537      75   18540   18549      75   18552   18561      75
   18564   18573      75   18576   18585      75   18588   18597      75   18600
   18609      75   18612   18621      75   18624   18633      75   18636   18645
      75   18648   18657      75   18660   18669      75   18672   18681      75
   18684   18693      75   18696   18705      75   18708   18717      75   18720
   18729      75   18732   18741      75   18744   18753      75   18756   18765
      75   18768   18777      75   18780   18789      75   18792   18801      75
   18804   18813      75   18816   18825      75   18828   18837      75   18840
   18849      75   18852   18861      75   18864   18873      75   18876   18885
      75   18888   18897      75   18900   18909      75   18912   18921      75
   18924   18933      75   18936   18945      75   18948   18957      75   18960
   18969      75   18972   18981      75   18984   18993      75   18996   19005
      75   19008   19017      75   19020   19029      75   19032   19041      75
   19044   19053      75   19056   19065      75   19068   19077      75   19080
   19089      75   19092   19101      75   19104   19113      75   19116   19125
      75   19128   19137      75   19140   19149      75   19152   19161      75
   19164   19173      75   19176   19185      75   19188   19197      75   19200
   19209      75   19212   19221      75   19224   19233      75   19236   19245
      75   19248   19257      75   19260   19269      75   19272   19281      75
   19284   19293      75   19296   19305      75   19308   19317      75   19320
   19329      75   19332   19341      75   19344   19353      75   19356   19365
      75   19368   19377      75   19380   19389      75   19392   19401      75
   19404   19413      75   19416   19425      75   19428   19437      75   19440
   19449      75   19452   19461      75   19464   19473      75   19476   19485
      75   19488   19497      75   19500   19509      75   19512   19521      75
   19524   19533      75   19536   19545      75   19548   19557      75   19560
   19569      75   19572   19581      75   19584   19593      75   19596   19605
      75   19608   19617      75   19620   19629      75   19632   19641      75
   19644   19653      75   19656   19665      75   19668   19677      75   19680
   19689      75   19692   19701      75   19704   19713      75   19716   19725
      75   19728   19737      75   19740   19749      75   19752   19761      75
   19764   19773      75   19776   19785      75   19788   19797      75   19800
   19809      75   19812   19821      75   19824   19833      75   19836   19845
      75   19848   19857      75   19860   19869      75   19872   19881      75
   19884   19893      75   19896   19905      75   19908   19917      75   19920
   19929      75   19932   19941      75   19944   19953      75   19956   19965
      75   19968   19977      75   19980   19989      75   19992   20001      75
   20004   20013      75   20016   20025      75   20028   20037      75   20040
   20049      75   20052   20061      75   20064   20073      75   20076   20085
      75   20088   20097      75   20100   20109      75   20112   20121      75
   20124   20133      75   20136   20145      75   20148   20157      75   20160
   20169      75   20172   20181      75   20184   20193      75   20196   20205
      75   20208   20217      75   20220   20229      75   20232   20241      75
   20244   20253      75   20256   20265      75   20268   20277      75   20280
   20289      75   20292   20301      75   20304   20313      75   20316   20325
      75   20328   20337      75   20340   20349      75   20352   20361      75
   20364   20373      75   20376   20385      75   20388   20397      75   20400
   20409      75   20412   20421      75   20424   20433      75   20436   20445
      75   20448   20457      75   20460   20469      75   20472   20481      75
   20484   20493      75   20496   20505      75   20508   20517      75   20520
   20529      75   20532   20541      75   20544   20553      75   20556   20565
      75   20568   20577      75   20580   20589      75   20592   20601      75
   20604   20613      75   20616   20625      75   20628   20637      75   20640
   20649      75   20652   20661      75   20664   20673      75   20676   20685
      75   20688   20697      75   20700   20709      75   20712   20721      75
   20724   20733      75   20736   20745      75   20748   20757      75   20760
   20769      75   20772   20781      75   20784   20793      75   20796   20805
      75   20808   20817      75   20820   20829      75   20832   20841      75
   20844   20853      75   20856   20865      75   20868   20877      75   20880
   20889      75   20892   20901      75   20904   20913      75   20916   20925
      75   20928   20937      75   20940   20949      75   20952   20961      75
   20964   20973      75   20976   20985      75   20988   20997      75   21000
   21009      75   21012   21021      75   21024   21033      75   21036   21045
      75   21048   21057      75   21060   21069      75   21072   21081      75
   21084   21093      75   21096   21105      75   21108   21117      75   21120
   21129      75   21132   21141      75   21144   21153      75   21156   21165
      75   21168   21177      75   21180   21189      75   21192   21201      75
   21204   21213      75   21216   21225      75   21228   21237      75   21240
   21249      75   21252   21261      75   21264   21273      75   21276   21285
      75   21288   21297      75   21300   21309      75   21312   21321      75
   21324   21333      75   21336   21345      75   21348   21357      75   21360
   21369      75   21372   21381      75   21384   21393      75   21396   21405
      75   21408   21417      75   21420   21429      75   21432   21441      75
   21444   21453      75   21456   21465      75   21468   21477      75   21480
   21489      75   21492   21501      75   21504   21513      75   21516   21525
      75   21528   21537      75   21540   21549      75   21552   21561      75
   21564   21573      75   21576   21585      75   21588   21597      75   21600
   21609      75   21612   21621      75   21624   21633      75   21636   21645
      75   21648   21657      75   21660   21669      75   21672   21681      75
   21684   21693      75   21696   21705      75   21708   21717      75   21720
   21729      75   21732   21741      75   21744   21753      75   21756   21765
      75   21768   21777      75   21780   21789      75   21792   21801      75
   21804   21813      75   21816   21825      75   21828   21837      75   21840
   21849      75   21852   21861      75   21864   21873      75   21876   21885
      75   21888   21897      75   21900   21909      75   21912   21921      75
   21924   21933      75   21936   21945      75   21948   21957      75   21960
   21969      75   21972   21981      75   21984   21993      75   21996   22005
      75   22008   22017      75   22020   22029      75   22032   22041      75
   22044   22053      75   22056   22065      75   22068   22077      75   22080
   22089      75   22092   22101      75   22104   22113      75   22116   22125
      75   22128   22137      75   22140   22149      75   22152   22161      75
   22164   22173      75   22176   22185      75   22188   22197      75   22200
   22209      75   22212   22221      75   22224   22233      75   22236   22245
      75   22248   22257      75   22260   22269      75   22272   22281      75
   22284   22293      75   22296   22305      75   22308   22317      75   22320
   22329      75   22332   22341      75   22344   22353      75   22356   22365
      75   22368   22377      75   22380   22389      75   22392   22401      75
   22404   22413      75   22416   22425      75   22428   22437      75   22440
   22449      75   22452   22461      75   22464   22473      75   22476   22485
      75   22488   22497      75   22500   22509      75   22512   22521      75
   22524   22533      75   22536   22545      75   22548   22557      75   22560
   22569      75   22572   22581      75   22584   22593      75   22596   22605
      75   22608   22617      75   22620   22629      75   22632   22641      75
   22644   22653      75   22656   22665      75   22668   22677      75   22680
   22689      75   22692   22701      75   22704   22713      75   22716   22725
      75   22728   22737      75   22740   22749      75   22752   22761      75
   22764   22773      75   22776   22785      75   22788   22797      75   22800
   22809      75   22812   22821      75   22824   22833      75   22836   22845
      75   22848   22857      75   22860   22869      75   22872   22881      75
   22884   22893      75   22896   22905      75   22908   22917      75   22920
   22929      75   22932   22941      75   22944   22953      75   22956   22965
      75   22968   22977      75   22980   22989      75   22992   23001      75
   23004   23013      75   23016   23025      75   23028   23037      75   23040
   23049      75   23052   23061      75   23064   23073      75   23076   23085
      75   23088   23097      75   23100   23109      75   23112   23121      75
   23124   23133      75   23136   23145      75   23148   23157      75   23160
   23169      75   23172   23181      75   23184   23193      75   23196   23205
      75   23208   23217      75   23220   23229      75   23232   23241      75
   23244   23253      75   23256   23265      75   23268   23277      75   23280
   23289      75   23292   23301      75   23304   23313      75   23316   23325
      75   23328   23337      75   23340   23349      75   23352   23361      75
   23364   23373      75   23376   23385      75   23388   23397      75   23400
   23409      75   23412   23421      75   23424   23433      75   23436   23445
      75   23448   23457      75   23460   23469      75   23472   23481      75
   23484   23493      75   23496   23505      75   23508   23517      75   23520
   23529      75   23532   23541      75   23544   23553      75   23556   23565
      75   23568   23577      75   23580   23589      75   23592   23601      75
   23604   23613      75   23616   23625      75   23628   23637      75   23640
   23649      75   23652   23661      75   23664   23673      75   23676   23685
      75   23688   23697      75   23700   23709      75   23712   23721      75
   23724   23733      75   23736   23745      75   23748   23757      75   23760
   23769      75   23772   23781      75   23784   23793      75   23796   23805
      75   23808   23817      75   23820   23829      75   23832   23841      75
   23844   23853      75   23856   23865      75   23868   23877      75   23880
   23889      75   23892   23901      75   23904   23913      75   23916   23925
      75   23928   23937      75   23940   23949      75   23952   23961      75
   23964   23973      75   23976   23985      75   23988   23997      75   24000
   24009      75   24012   24021      75   24024   24033      75   24036   24045
      75   24048   24057      75   24060   24069      75   24072   24081      75
   24084   24093      75   24096   24105      75   24108   24117      75   24120
   24129      75   24132   24141      75   24144   24153      75   24156   24165
      75   24168   24177      75   24180   24189      75   24192   24201      75
   24204   24213      75   24216   24225      75   24228   24237      75   24240
   24249      75   24252   24261      75   24264   24273      75   24276   24285
      75   24288   24297      75   24300   24309      75   24312   24321      75
   24324   24333      75   24336   24345      75   24348   24357      75   24360
   24369      75   24372   24381      75   24384   24393      75   24396   24405
      75   24408   24417      75   24420   24429      75   24432   24441      75
   24444   24453      75   24456   24465      75   24468   24477      75   24480
   24489      75   24492   24501      75   24504   24513      75   24516   24525
      75   24528   24537      75   24540   24549      75   24552   24561      75
   24564   24573      75   24576   24585      75   24588   24597      75   24600
   24609      75   24612   24621      75   24624   24633      75   24636   24645
      75   24648   24657      75   24660   24669      75   24672   24681      75
   24684   24693      75   24696   24705      75   24708   24717      75   24720
   24729      75   24732   24741      75   24744   24753      75   24756   24765
      75   24768   24777      75   24780   24789      75   24792   24801      75
   24804   24813      75   24816   24825      75   24828   24837      75   24840
   24849      75   24852   24861      75   24864   24873      75   24876   24885
      75   24888   24897      75   24900   24909      75   24912   24921      75
   24924   24933      75   24936   24945      75   24948   24957      75   24960
   24969      75   24972   24981      75   24984   24993      75   24996   25005
      75   25008   25017      75   25020   25029      75   25032   25041      75
   25044   25053      75   25056   25065      75   25068   25077      75   25080
   25089      75   25092   25101      75   25104   25113      75   25116   25125
      75   25128   25137      75   25140   25149      75   25152   25161      75
   25164   25173      75   25176   25185      75   25188   25197      75   25200
   25209      75   25212   25221      75   25224   25233      75   25236   25245
      75   25248   25257      75   25260   25269      75   25272   25281      75
   25284   25293      75   25296   25305      75   25308   25317      75   25320
   25329      75   25332   25341      75   25344   25353      75   25356   25365
      75   25368   25377      75   25380   25389      75   25392   25401      75
   25404   25413      75   25416   25425      75   25428   25437      75   25440
   25449      75   25452   25461      75   25464   25473      75   25476   25485
      75   25488   25497      75   25500   25509      75   25512   25521      75
   25524   25533      75   25536   25545      75   25548   25557      75   25560
   25569      75   25572   25581      75   25584   25593      75   25596   25605
      75   25608   25617      75   25620   25629      75   25632   25641      75
   25644   25653      75   25656   25665      75   25668   25677      75   25680
   25689      75   25692   25701      75   25704   25713      75   25716   25725
      75   25728   25737      75   25740   25749      75   25752   25761      75
   25764   25773      75   25776   25785      75   25788   25797      75   25800
   25809      75   25812   25821      75   25824   25833      75   25836   25845
      75   25848   25857      75   25860   25869      75   25872   25881      75
   25884   25893      75   25896   25905      75   25908   25917      75   25920
   25929      75   25932   25941      75   25944   25953      75   25956   25965
      75   25968   25977      75   25980   25989      75   25992   26001      75
   26004   26013      75   26016   26025      75   26028   26037      75   26040
   26049      75   26052   26061      75   26064   26073      75   26076   26085
      75   26088   26097      75   26100   26109      75   26112   26121      75
   26124   26133      75   26136   26145      75   26148   26157      75   26160
   26169      75   26172   26181      75   26184   26193      75   26196   26205
      75   26208   26217      75   26220   26229      75   26232   26241      75
   26244   26253      75   26256   26265      75   26268   26277      75   26280
   26289      75   26292   26301      75   26304   26313      75   26316   26325
      75   26328   26337      75   26340   26349      75   26352   26361      75
   26364   26373      75   26376   26385      75   26388   26397      75   26400
   26409      75   26412   26421      75   26424   26433      75   26436   26445
      75   26448   26457      75   26460   26469      75   26472   26481      75
   26484   26493      75   26496   26505      75   26508   26517      75   26520
   26529      75   26532   26541      75   26544   26553      75   26556   26565
      75   26568   26577      75   26580   26589      75   26592   26601      75
   26604   26613      75   26616   26625      75   26628   26637      75   26640
   26649      75   26652   26661      75   26664   26673      75   26676   26685
      75   26688   26697      75   26700   26709      75   26712   26721      75
   26724   26733      75   26736   26745      75   26748   26757      75   26760
   26769      75   26772   26781      75   26784   26793      75   26796   26805
      75   26808   26817      75   26820   26829      75   26832   26841      75
   26844   26853      75   26856   26865      75   26868   26877      75   26880
   26889      75   26892   26901      75   26904   26913      75   26916   26925
      75   26928   26937      75   26940   26949      75   26952   26961      75
   26964   26973      75   26976   26985      75   26988   26997      75   27000
   27009      75   27012   27021      75   27024   27033      75   27036   27045
      75   27048   27057      75   27060   27069      75   27072   27081      75
   27084   27093      75   27096   27105      75   27108   27117      75   27120
   27129      75   27132   27141      75   27144   27153      75   27156   27165
      75   27168   27177      75   27180   27189      75   27192   27201      75
   27204   27213      75   27216   27225      75   27228   27237      75   27240
   27249      75   27252   27261      75   27264   27273      75   27276   27285
      75   27288   27297      75   27300   27309      75   27312   27321      75
   27324   27333      75   27336   27345      75   27348   27357      75   27360
   27369      75   27372   27381      75   27384   27393      75   27396   27405
      75   27408   27417      75   27420   27429      75   27432   27441      75
   27444   27453      75   27456   27465      75   27468   27477      75   27480
   27489      75   27492   27501      75   27504   27513      75   27516   27525
      75   27528   27537      75   27540   27549      75   27552   27561      75
   27564   27573      75   27576   27585      75   27588   27597      75   27600
   27609      75   27612   27621      75   27624   27633      75   27636   27645
      75   27648   27657      75   27660   27669      75   27672   27681      75
   27684   27693      75   27696   27705      75   27708   27717      75   27720
   27729      75   27732   27741      75   27744   27753      75   27756   27765
      75   27768   27777      75   27780   27789      75   27792   27801      75
   27804   27813      75   27816   27825      75   27828   27837      75   27840
   27849      75   27852   27861      75   27864   27873      75   27876   27885
      75   27888   27897      75   27900   27909      75   27912   27921      75
   27924   27933      75   27936   27945      75   27948   27957      75   27960
   27969      75   27972   27981      75   27984   27993      75   27996   28005
      75   28008   28017      75   28020   28029      75   28032   28041      75
   28044   28053      75   28056   28065      75   28068   28077      75   28080
   28089      75   28092   28101      75   28104   28113      75   28116   28125
      75   28128   28137      75   28140   28149      75   28152   28161      75
   28164   28173      75   28176   28185      75   28188   28197      75   28200
   28209      75   28212   28221      75   28224   28233      75   28236   28245
      75   28248   28257      75   28260   28269      75   28272   28281      75
   28284   28293      75   28296   28305      75   28308   28317      75   28320
   28329      75   28332   28341      75   28344   28353      75   28356   28365
      75   28368   28377      75   28380   28389      75   28392   28401      75
   28404   28413      75   28416   28425      75   28428   28437      75   28440
   28449      75   28452   28461      75   28464   28473      75   28476   28485
      75   28488   28497      75   28500   28509      75   28512   28521      75
   28524   28533      75   28536   28545      75   28548   28557      75   28560
   28569      75   28572   28581      75   28584   28593      75   28596   28605
      75   28608   28617      75   28620   28629      75   28632   28641      75
   28644   28653      75   28656   28665      75   28668   28677      75   28680
   28689      75   28692   28701      75   28704   28713      75   28716   28725
      75   28728   28737      75   28740   28749      75   28752   28761      75
   28764   28773      75   28776   28785      75   28788   28797      75   28800
   28809      75   28812   28821      75   28824   28833      75   28836   28845
      75   28848   28857      75   28860   28869      75   28872   28881      75
   28884   28893      75   28896   28905      75   28908   28917      75   28920
   28929      75   28932   28941      75   28944   28953      75   28956   28965
      75   28968   28977      75   28980   28989      75   28992   29001      75
   29004   29013      75   29016   29025      75   29028   29037      75   29040
   29049      75   29052   29061      75   29064   29073      75   29076   29085
      75   29088   29097      75   29100   29109      75   29112   29121      75
   29124   29133      75   29136   29145      75   29148   29157      75   29160
   29169      75   29172   29181      75   29184   29193      75   29196   29205
      75   29208   29217      75   29220   29229      75   29232   29241      75
   29244   29253      75   29256   29265      75   29268   29277      75   29280
   29289      75   29292   29301      75   29304   29313      75   29316   29325
      75   29328   29337      75   29340   29349      75   29352   29361      75
   29364   29373      75   29376   29385      75   29388   29397      75   29400
   29409      75   29412   29421      75   29424   29433      75   29436   29445
      75   29448   29457      75   29460   29469      75   29472   29481      75
   29484   29493      75   29496   29505      75   29508   29517      75   29520
   29529      75   29532   29541      75   29544   29553      75   29556   29565
      75   29568   29577      75   29580   29589      75   29592   29601      75
   29604   29613      75   29616   29625      75   29628   29637      75   29640
   29649      75   29652   29661      75   29664   29673      75   29676   29685
      75   29688   29697      75   29700   29709      75   29712   29721      75
   29724   29733      75   29736   29745      75   29748   29757      75   29760
   29769      75   29772   29781      75   29784   29793      75   29796   29805
      75   29808   29817      75   29820   29829      75   29832   29841      75
   29844   29853      75   29856   29865      75   29868   29877      75   29880
   29889      75   29892   29901      75   29904   29913      75   29916   29925
      75   29928   29937      75   29940   29949      75   29952   29961      75
   29964   29973      75   29976   29985      75   29988   29997      75   30000
   30009      75   30012   30021      75   30024   30033      75   30036   30045
      75   30048   30057      75   30060   30069      75   30072   30081      75
   30084   30093      75   30096   30105      75   30108   30117      75   30120
   30129      75   30132   30141      75   30144   30153      75   30156   30165
      75   30168   30177      75   30180   30189      75   30192   30201      75
   30204   30213      75   30216   30225      75   30228   30237      75   30240
   30249      75   30252   30261      75   30264   30273      75   30276   30285
      75   30288   30297      75   30300   30309      75   30312   30321      75
   30324   30333      75   30336   30345      75   30348   30357      75   30360
   30369      75   30372   30381      75   30384   30393      75   30396   30405
      75   30408   30417      75   30420   30429      75   30432   30441      75
   30444   30453      75   30456   30465      75   30468   30477      75   30480
   30489      75   30492   30501      75   30504   30513      75   30516   30525
      75   30528   30537      75   30540   30549      75   30552   30561      75
   30564   30573      75   30576   30585      75   30588   30597      75   30600
   30609      75   30612   30621      75   30624   30633      75   30636   30645
      75   30648   30657      75   30660   30669      75   30672   30681      75
   30684   30693      75   30696   30705      75   30708   30717      75   30720
   30729      75   30732   30741      75   30744   30753      75   30756   30765
      75   30768   30777      75   30780   30789      75   30792   30801      75
   30804   30813      75   30816   30825      75   30828   30837      75   30840
   30849      75   30852   30861      75   30864   30873      75   30876   30885
      75   30888   30897      75   30900   30909      75   30912   30921      75
   30924   30933      75   30936   30945      75   30948   30957      75   30960
   30969      75   30972   30981      75   30984   30993      75   30996   31005
      75   31008   31017      75   31020   31029      75   31032   31041      75
   31044   31053      75   31056   31065      75   31068   31077      75   31080
   31089      75   31092   31101      75   31104   31113      75   31116   31125
      75   31128   31137      75   31140   31149      75   31152   31161      75
   31164   31173      75   31176   31185      75   31188   31197      75   31200
   31209      75   31212   31221      75   31224   31233      75   31236   31245
      75   31248   31257      75   31260   31269      75   31272   31281      75
   31284   31293      75   31296   31305      75   31308   31317      75   31320
   31329      75   31332   31341      75   31344   31353      75   31356   31365
      75   31368   31377      75   31380   31389      75   31392   31401      75
   31404   31413      75   31416   31425      75   31428   31437      75   31440
   31449      75   31452   31461      75   31464   31473      75   31476   31485
      75   31488   31497      75   31500   31509      75   31512   31521      75
   31524   31533      75   31536   31545      75   31548   31557      75   31560
   31569      75   31572   31581      75   31584   31593      75   31596   31605
      75   31608   31617      75   31620   31629      75   31632   31641      75
   31644   31653      75   31656   31665      75   31668   31677      75   31680
   31689      75   31692   31701      75   31704   31713      75   31716   31725
      75   31728   31737      75   31740   31749      75   31752   31761      75
   31764   31773      75   31776   31785      75   31788   31797      75   31800
   31809      75   31812   31821      75   31824   31833      75   31836   31845
      75   31848   31857      75   31860   31869      75   31872   31881      75
   31884   31893      75   31896   31905      75   31908   31917      75   31920
   31929      75   31932   31941      75   31944   31953      75   31956   31965
      75   31968   31977      75   31980   31989      75   31992   32001      75
   32004   32013      75   32016   32025      75   32028   32037      75   32040
   32049      75   32052   32061      75   32064   32073      75   32076   32085
      75   32088   32097      75   32100   32109      75   32112   32121      75
   32124   32133      75   32136   32145      75   32148   32157      75   32160
   32169      75   32172   32181      75   32184   32193      75   32196   32205
      75   32208   32217      75   32220   32229      75   32232   32241      75
   32244   32253      75   32256   32265      75   32268   32277      75   32280
   32289      75   32292   32301      75   32304   32313      75   32316   32325
      75   32328   32337      75   32340   32349      75   32352   32361      75
   32364   32373      75   32376   32385      75   32388   32397      75   32400
   32409      75   32412   32421      75   32424   32433      75   32436   32445
      75   32448   32457      75   32460   32469      75   32472   32481      75
   32484   32493      75   32496   32505      75   32508   32517      75   32520
   32529      75   32532   32541      75   32544   32553      75   32556   32565
      75   32568   32577      75   32580   32589      75   32592   32601      75
   32604   32613      75   32616   32625      75   32628   32637      75   32640
   32649      75   32652   32661      75   32664   32673      75   32676   32685
      75   32688   32697      75   32700   32709      75   32712   32721      75
   32724   32733      75   32736   32745      75   32748   32757      75   32760
   32769      75   32772   32781      75   32784   32793      75   32796   32805
      75   32808   32817      75   32820   32829      75   32832   32841      75
   32844   32853      75   32856   32865      75   32868   32877      75   32880
   32889      75   32892   32901      75   32904   32913      75   32916   32925
      75   32928   32937      75   32940   32949      75   32952   32961      75
   32964   32973      75   32976   32985      75   32988   32997      75   33000
   33009      75   33012   33021      75   33024   33033      75   33036   33045
      75   33048   33057      75   33060   33069      75   33072   33081      75
   33084   33093      75   33096   33105      75   33108   33117      75   33120
   33129      75   33132   33141      75   33144   33153      75   33156   33165
      75   33168   33177      75   33180   33189      75   33192   33201      75
   33204   33213      75   33216   33225      75   33228   33237      75   33240
   33249      75   33252   33261      75   33264   33273      75   33276   33285
      75   33288   33297      75   33300   33309      75   33312   33321      75
   33324   33333      75   33336   33345      75   33348   33357      75   33360
   33369      75   33372   33381      75   33384   33393      75   33396   33405
      75   33408   33417      75   33420   33429      75   33432   33441      75
   33444   33453      75   33456   33465      75   33468   33477      75   33480
   33489      75   33492   33501      75   33504   33513      75   33516   33525
      75   33528   33537      75   33540   33549      75   33552   33561      75
   33564   33573      75   33576   33585      75   33588   33597      75   33600
   33609      75   33612   33621      75   33624   33633      75   33636   33645
      75   33648   33657      75   33660   33669      75   33672   33681      75
   33684   33693      75   33696   33705      75   33708   33717      75   33720
   33729      75   33732   33741      75   33744   33753      75   33756   33765
      75   33768   33777      75   33780   33789      75   33792   33801      75
   33804   33813      75   33816   33825      75   33828   33837      75   33840
   33849      75   33852   33861      75   33864   33873      75   33876   33885
      75   33888   33897      75   33900   33909      75   33912   33921      75
   33924   33933      75   33936   33945      75   33948   33957      75   33960
   33969      75   33972   33981      75   33984   33993      75   33996   34005
      75   34008   34017      75   34020   34029      75   34032   34041      75
   34044   34053      75   34056   34065      75   34068   34077      75   34080
   34089      75   34092   34101      75   34104   34113      75   34116   34125
      75   34128   34137      75   34140   34149      75   34152   34161      75
   34164   34173      75   34176   34185      75   34188   34197      75   34200
   34209      75   34212   34221      75   34224   34233      75   34236   34245
      75   34248   34257      75   34260   34269      75   34272   34281      75
   34284   34293      75   34296   34305      75   34308   34317      75   34320
   34329      75   34332   34341      75   34344   34353      75   34356   34365
      75   34368   34377      75   34380   34389      75   34392   34401      75
   34404   34413      75   34416   34425      75   34428   34437      75   34440
   34449      75   34452   34461      75   34464   34473      75   34476   34485
      75   34488   34497      75   34500   34509      75   34512   34521      75
   34524   34533      75   34536   34545      75   34548   34557      75   34560
   34569      75   34572   34581      75   34584   34593      75   34596   34605
      75   34608   34617      75   34620   34629      75   34632   34641      75
   34644   34653      75   34656   34665      75   34668   34677      75   34680
   34689      75   34692   34701      75   34704   34713      75   34716   34725
      75   34728   34737      75   34740   34749      75   34752   34761      75
   34764   34773      75   34776   34785      75   34788   34797      75   34800
   34809      75   34812   34821      75   34824   34833      75   34836   34845
      75   34848   34857      75   34860   34869      75   34872   34881      75
   34884   34893      75   34896   34905      75   34908   34917      75   34920
   34929      75   34932   34941      75   34944   34953      75   34956   34965
      75   34968   34977      75   34980   34989      75   34992   35001      75
   35004   35013      75   35016   35025      75   35028   35037      75   35040
   35049      75   35052   35061      75   35064   35073      75   35076   35085
      75   35088   35097      75   35100   35109      75   35112   35121      75
   35124   35133      75   35136   35145      75   35148   35157      75   35160
   35169      75   35172   35181      75   35184   35193      75   35196   35205
      75   35208   35217      75   35220   35229      75   35232   35241      75
   35244   35253      75   35256   35265      75   35268   35277      75   35280
   35289      75   35292   35301      75   35304   35313      75   35316   35325
      75   35328   35337      75   35340   35349      75   35352   35361      75
   35364   35373      75   35376   35385      75   35388   35397      75   35400
   35409      75   35412   35421      75   35424   35433      75   35436   35445
      75   35448   35457      75   35460   35469      75   35472   35481      75
   35484   35493      75   35496   35505      75   35508   35517      75   35520
   35529      75   35532   35541      75   35544   35553      75   35556   35565
      75   35568   35577      75   35580   35589      75   35592   35601      75
   35604   35613      75   35616   35625      75   35628   35637      75   35640
   35649      75   35652   35661      75   35664   35673      75   35676   35685
      75   35688   35697      75   35700   35709      75   35712   35721      75
   35724   35733      75   35736   35745      75   35748   35757      75   35760
   35769      75   35772   35781      75   35784   35793      75   35796   35805
      75   35808   35817      75   35820   35829      75   35832   35841      75
   35844   35853      75   35856   35865      75   35868   35877      75   35880
   35889      75   35892   35901      75   35904   35913      75   35916   35925
      75   35928   35937      75   35940   35949      75   35952   35961      75
   35964   35973      75   35976   35985      75   35988   35997      75   36000
   36009      75   36012   36021      75   36024   36033      75   36036   36045
      75   36048   36057      75   36060   36069      75   36072   36081      75
   36084   36093      75   36096   36105      75   36108   36117      75   36120
   36129      75   36132   36141      75   36144   36153      75   36156   36165
      75   36168   36177      75   36180   36189      75   36192   36201      75
   36204   36213      75   36216   36225      75   36228   36237      75   36240
   36249      75   36252   36261      75   36264   36273      75   36276   36285
      75   36288   36297      75   36300   36309      75   36312   36321      75
   36324   36333      75   36336   36345      75   36348   36357      75   36360
   36369      75   36372   36381      75   36384   36393      75   36396   36405
      75   36408   36417      75   36420   36429      75   36432   36441      75
   36444   36453      75   36456   36465      75   36468   36477      75   36480
   36489      75   36492   36501      75   36504   36513      75   36516   36525
      75   36528   36537      75   36540   36549      75   36552   36561      75
   36564   36573      75   36576   36585      75   36588   36597      75   36600
   36609      75   36612   36621      75   36624   36633      75   36636   36645
      75   36648   36657      75   36660   36669      75   36672   36681      75
   36684   36693      75   36696   36705      75   36708   36717      75   36720
   36729      75   36732   36741      75   36744   36753      75   36756   36765
      75   36768   36777      75   36780   36789      75   36792   36801      75
   36804   36813      75   36816   36825      75   36828   36837      75   36840
   36849      75   36852   36861      75   36864   36873      75   36876   36885
      75   36888   36897      75   36900   36909      75   36912   36921      75
   36924   36933      75   36936   36945      75   36948   36957      75   36960
   36969      75   36972   36981      75   36984   36993      75   36996   37005
      75   37008   37017      75   37020   37029      75   37032   37041      75
   37044   37053      75   37056   37065      75   37068   37077      75   37080
   37089      75   37092   37101      75   37104   37113      75   37116   37125
      75   37128   37137      75   37140   37149      75   37152   37161      75
   37164   37173      75   37176   37185      75   37188   37197      75   37200
   37209      75   37212   37221      75   37224   37233      75   37236   37245
      75   37248   37257      75   37260   37269      75   37272   37281      75
   37284   37293      75   37296   37305      75   37308   37317      75   37320
   37329      75   37332   37341      75   37344   37353      75   37356   37365
      75   37368   37377      75   37380   37389      75   37392   37401      75
   37404   37413      75   37416   37425      75   37428   37437      75   37440
   37449      75   37452   37461      75   37464   37473      75   37476   37485
      75   37488   37497      75   37500   37509      75   37512   37521      75
   37524   37533      75   37536   37545      75   37548   37557      75   37560
   37569      75   37572   37581      75   37584   37593      75   37596   37605
      75   37608   37617      75   37620   37629      75   37632   37641      75
   37644   37653      75   37656   37665      75   37668   37677      75   37680
   37689      75   37692   37701      75   37704   37713      75   37716   37725
      75   37728   37737      75   37740   37749      75   37752   37761      75
   37764   37773      75   37776   37785      75   37788   37797      75   37800
   37809      75   37812   37821      75   37824   37833      75   37836   37845
      75   37848   37857      75   37860   37869      75   37872   37881      75
   37884   37893      75   37896   37905      75   37908   37917      75   37920
   37929      75   37932   37941      75   37944   37953      75   37956   37965
      75   37968   37977      75   37980   37989      75   37992   38001      75
   38004   38013      75   38016   38025      75   38028   38037      75   38040
   38049      75   38052   38061      75   38064   38073      75   38076   38085
      75   38088   38097      75   38100   38109      75   38112   38121      75
   38124   38133      75   38136   38145      75   38148   38157      75   38160
   38169      75   38172   38181      75   38184   38193      75   38196   38205
      75   38208   38217      75   38220   38229      75   38232   38241      75
   38244   38253      75   38256   38265      75   38268   38277      75   38280
   38289      75   38292   38301      75   38304   38313      75   38316   38325
      75   38328   38337      75   38340   38349      75   38352   38361      75
   38364   38373      75   38376   38385      75   38388   38397      75   38400
   38409      75   38412   38421      75   38424   38433      75   38436   38445
      75   38448   38457      75   38460   38469      75   38472   38481      75
   38484   38493      75   38496   38505      75   38508   38517      75   38520
   38529      75   38532   38541      75   38544   38553      75   38556   38565
      75   38568   38577      75   38580   38589      75   38592   38601      75
   38604   38613      75   38616   38625      75   38628   38637      75   38640
   38649      75   38652   38661      75   38664   38673      75   38676   38685
      75   38688   38697      75   38700   38709      75   38712   38721      75
   38724   38733      75   38736   38745      75   38748   38757      75   38760
   38769      75   38772   38781      75   38784   38793      75   38796   38805
      75   38808   38817      75   38820   38829      75   38832   38841      75
   38844   38853      75   38856   38865      75   38868   38877      75   38880
   38889      75   38892   38901      75   38904   38913      75   38916   38925
      75   38928   38937      75   38940   38949      75   38952   38961      75
   38964   38973      75   38976   38985      75   38988   38997      75   39000
   39009      75   39012   39021      75   39024   39033      75   39036   39045
      75   39048   39057      75   39060   39069      75   39072   39081      75
   39084   39093      75   39096   39105      75   39108   39117      75   39120
   39129      75   39132   39141      75   39144   39153      75   39156   39165
      75   39168   39177      75   39180   39189      75   39192   39201      75
   39204   39213      75   39216   39225      75   39228   39237      75   39240
   39249      75   39252   39261      75   39264   39273      75   39276   39285
      75   39288   39297      75   39300   39309      75   39312   39321      75
   39324   39333      75   39336   39345      75   39348   39357      75   39360
   39369      75   39372   39381      75   39384   39393      75   39396   39405
      75   39408   39417      75   39420   39429      75   39432   39441      75
   39444   39453      75   39456   39465      75   39468   39477      75   39480
   39489      75   39492   39501      75   39504   39513      75   39516   39525
      75   39528   39537      75   39540   39549      75   39552   39561      75
   39564   39573      75   39576   39585      75   39588   39597      75   39600
   39609      75   39612   39621      75   39624   39633      75   39636   39645
      75   39648   39657      75   39660   39669      75   39672   39681      75
   39684   39693      75   39696   39705      75   39708   39717      75   39720
   39729      75   39732   39741      75   39744   39753      75   39756   39765
      75   39768   39777      75   39780   39789      75   39792   39801      75
   39804   39813      75   39816   39825      75   39828   39837      75   39840
   39849      75   39852   39861      75   39864   39873      75   39876   39885
      75   39888   39897      75   39900   39909      75   39912   39921      75
   39924   39933      75   39936   39945      75   39948   39957      75   39960
   39969      75   39972   39981      75   39984   39993      75   39996   40005
      75   40008   40017      75   40020   40029      75   40032   40041      75
   40044   40053      75   40056   40065      75   40068   40077      75   40080
   40089      75   40092   40101      75   40104   40113      75   40116   40125
      75   40128   40137      75   40140   40149      75   40152   40161      75
   40164   40173      75   40176   40185      75   40188   40197      75   40200
   40209      75   40212   40221      75   40224   40233      75   40236   40245
```
