## Supplementary material for "Markovian Weighted Ensemble Milestoning (M-WEM): Long-time Kinetics from Short Trajectories": MWEM-main.zip: calc_rxn_coor.py

```
import numpy as np


l = np.loadtxt('seg.colvars.traj')

for i in range(len(l)):
    r = l[i,1]
    rmsd = l[i,2]
    print("{:.2f}".format(r), "{:.2f}".format(rmsd))
```
